# Resources for molecular studies of unculturable obligate biotrophic fungal plant pathogens using their saprotrophic relatives

**DOI:** 10.1101/2025.05.08.652889

**Authors:** Anne Loos, Ella Doykova, Jiangzhao Qian, Florian Kümmel, Heba Ibrahim, Levente Kiss, Ralph Panstruga, Stefan Kusch

**Affiliations:** Unit of Plant Molecular Cell Biology, Institute for Biology I, RWTH Aachen University, Worringerweg 1, D-52056 Aachen, Germany; current address: Department of Plant-Microbe Interactions, Max Planck Institute for Plant Breeding Research, Carl-von-Linné-Weg 10, Cologne D-50829, Germany; Institute of Bio- and Geosciences IBG-2, Forschungszentrum Jülich, D-52425 Jülich, Germany; Centre for Crop Health, Institute for Life Sciences and the Environment, University of Southern Queensland, Toowoomba, QLD, Australia; Plant Protection Institute, Centre for Agricultural Research, Eötvös Loránd Research Network, Budapest, Hungary; current address: Institute of Bio- and Geosciences IBG-4, Forschungszentrum Jülich, D-52425 Jülich, Germany

**Keywords:** Evolution, Fungi, Genetic modification, Genomics, Lifestyle, Powdery mildew

## Abstract

Obligate biotrophic plant pathogens like the powdery mildew fungi commit to a closely dependent relationship with their plant hosts and have lost the ability to grow and reproduce independently. Thus, at present, these organisms are not amenable to *in vitro* cultivation, which is a prerequisite for effective genetic modification and functional molecular studies. Saprotrophic fungi of the family *Arachnopezizaceae* are the closest known extant relatives of the powdery mildew fungi and may hold great potential for studying genetic components of their obligate biotrophic lifestyle. Here, we established telomere-to-telomere genome assemblies for two representatives of this family, *Arachnopeziza aurata* and *A. aurelia*. Both species harbor haploid genomes that are composed of 16 chromosomes at a genome size of 43.1 and 46.3 million base-pairs, respectively, which, in contrast to most powdery mildew genomes that are transposon-enriched, show a repeat content below 5% and signs of repeat-induced point mutation (RIP). Both species could be grown in liquid culture and on solid standard media and were sensitive to common fungicides such as hygromycin and fenhexamid. We successfully expressed a red fluorescent protein and hygromycin resistance in *A. aurata* following polyethylene glycol-mediated protoplast transformation, demonstrating that *Arachnopeziza* species are amenable to genetic alterations that may include gene replacement, gene modification, and gene complementation. With this work, we established a potential model system that promises to sidestep the need for genetic modification of powdery mildew fungi by using *Arachnopeziza* species as a proxy to uncover the molecular functions of powdery mildew proteins.

## Supplementary File 1 for "Resources for molecular studies of unculturable obligate biotrophic fungal plant pathogens using their saprotrophic relatives"

```
BLASTN 2.11.0+


Reference: Zheng Zhang, Scott Schwartz, Lukas Wagner, and Webb
Miller (2000), "A greedy algorithm for aligning DNA sequences", J
Comput Biol 2000; 7(1-2):203-14.


Database: synteny/Aaurata_v2-3.pilon.fa
           17 sequences; 43,154,100 total letters


Query= MH864617.1 Arachnopeziza aurata strain CBS 127674 small subunit
ribosomal RNA gene, partial sequence; internal transcribed spacer 1,
5.8S ribosomal RNA gene, and internal transcribed spacer 2, complete
sequence; and large subunit ribosomal RNA gene, partial sequence

Length=566
                                                                      Score     E
Sequences producing significant alignments:                          (Bits)  Value

Aaurata_Chr03                                                         1038    0.0  


>Aaurata_Chr03
Length=3409296

 Score = 1038 bits (562),  Expect = 0.0
 Identities = 565/566 (99%), Gaps = 1/566 (0%)
 Strand=Plus/Plus

Query  1      GTAACAAGGTTTCCGTAGGTGAACCTGCGGAAGGATCATTAGAATGAGATTCGGTCCGAG  60
              ||||||||||||||||||||||||||||||||||||||||||||||||||||||||||||
Sbjct  12509  GTAACAAGGTTTCCGTAGGTGAACCTGCGGAAGGATCATTAGAATGAGATTCGGTCCGAG  12568

Query  61     GGCTTAAAAACCTTAGGGCCGTCAACCTCCACCCTTGTGTATCATTCAATTGTTGCTTTG  120
              ||||||||||||||||||||||||||||||||||||||||||||||||||||||||||||
Sbjct  12569  GGCTTAAAAACCTTAGGGCCGTCAACCTCCACCCTTGTGTATCATTCAATTGTTGCTTTG  12628

Query  121    GTGGGCCGCGACCCGCACGGGGAGCACCGGCTTCAGCTGGAGAGTGCCTGCCAGAGAACC  180
              ||||||||||||||||||||||||||||||||||||||||||||||||||||||||||||
Sbjct  12629  GTGGGCCGCGACCCGCACGGGGAGCACCGGCTTCAGCTGGAGAGTGCCTGCCAGAGAACC  12688

Query  181    CCAACTCTGTATTTTGTAACATCTGAGTACTATACAATAGTTAAAACTTTCAACAACGGA  240
              ||||||||||||||||||||||||||||||||||||||||||||||||||||||||||||
Sbjct  12689  CCAACTCTGTATTTTGTAACATCTGAGTACTATACAATAGTTAAAACTTTCAACAACGGA  12748

Query  241    TCTCTTGGTTCTGGCATCGATGAAGAACGCAGCGAAATGCGATAAGTAATGTGAATTGCA  300
              ||||||||||||||||||||||||||||||||||||||||||||||||||||||||||||
Sbjct  12749  TCTCTTGGTTCTGGCATCGATGAAGAACGCAGCGAAATGCGATAAGTAATGTGAATTGCA  12808

Query  301    GAATTCAGTGAATCATCGAATCTTTGAACGCACATTGCGCCCTCTGGTATTCCGGGGGGC  360
              ||||||||||||||||||||||||||||||||||||||||||||||||||||| ||||||
Sbjct  12809  GAATTCAGTGAATCATCGAATCTTTGAACGCACATTGCGCCCTCTGGTATTCC-GGGGGC  12867

Query  361    ATGCCTGTTCGAGCGTCATTATGACCAATCACGCAAGTGGTATTGGGGCTTGCCGTCGGC  420
              ||||||||||||||||||||||||||||||||||||||||||||||||||||||||||||
Sbjct  12868  ATGCCTGTTCGAGCGTCATTATGACCAATCACGCAAGTGGTATTGGGGCTTGCCGTCGGC  12927

Query  421    ATCCCTTAAAATCAGTGGCAGTGCTATAGGCTCTCAGCGCAGTAATTATTTCGCTCTTGA  480
              ||||||||||||||||||||||||||||||||||||||||||||||||||||||||||||
Sbjct  12928  ATCCCTTAAAATCAGTGGCAGTGCTATAGGCTCTCAGCGCAGTAATTATTTCGCTCTTGA  12987

Query  481    GTCCTAGACCCACCCGCCAAAACCCCAACTATTTTAAGGTTGACCTCGGATCAGGTAGGG  540
              ||||||||||||||||||||||||||||||||||||||||||||||||||||||||||||
Sbjct  12988  GTCCTAGACCCACCCGCCAAAACCCCAACTATTTTAAGGTTGACCTCGGATCAGGTAGGG  13047

Query  541    ATACCCGCTGAACTTAAGCATATCAA  566
              ||||||||||||||||||||||||||
Sbjct  13048  ATACCCGCTGAACTTAAGCATATCAA  13073


 Score = 1038 bits (562),  Expect = 0.0
 Identities = 565/566 (99%), Gaps = 1/566 (0%)
 Strand=Plus/Plus

Query  1      GTAACAAGGTTTCCGTAGGTGAACCTGCGGAAGGATCATTAGAATGAGATTCGGTCCGAG  60
              ||||||||||||||||||||||||||||||||||||||||||||||||||||||||||||
Sbjct  21503  GTAACAAGGTTTCCGTAGGTGAACCTGCGGAAGGATCATTAGAATGAGATTCGGTCCGAG  21562

Query  61     GGCTTAAAAACCTTAGGGCCGTCAACCTCCACCCTTGTGTATCATTCAATTGTTGCTTTG  120
              ||||||||||||||||||||||||||||||||||||||||||||||||||||||||||||
Sbjct  21563  GGCTTAAAAACCTTAGGGCCGTCAACCTCCACCCTTGTGTATCATTCAATTGTTGCTTTG  21622

Query  121    GTGGGCCGCGACCCGCACGGGGAGCACCGGCTTCAGCTGGAGAGTGCCTGCCAGAGAACC  180
              ||||||||||||||||||||||||||||||||||||||||||||||||||||||||||||
Sbjct  21623  GTGGGCCGCGACCCGCACGGGGAGCACCGGCTTCAGCTGGAGAGTGCCTGCCAGAGAACC  21682

Query  181    CCAACTCTGTATTTTGTAACATCTGAGTACTATACAATAGTTAAAACTTTCAACAACGGA  240
              ||||||||||||||||||||||||||||||||||||||||||||||||||||||||||||
Sbjct  21683  CCAACTCTGTATTTTGTAACATCTGAGTACTATACAATAGTTAAAACTTTCAACAACGGA  21742

Query  241    TCTCTTGGTTCTGGCATCGATGAAGAACGCAGCGAAATGCGATAAGTAATGTGAATTGCA  300
              ||||||||||||||||||||||||||||||||||||||||||||||||||||||||||||
Sbjct  21743  TCTCTTGGTTCTGGCATCGATGAAGAACGCAGCGAAATGCGATAAGTAATGTGAATTGCA  21802

Query  301    GAATTCAGTGAATCATCGAATCTTTGAACGCACATTGCGCCCTCTGGTATTCCGGGGGGC  360
              ||||||||||||||||||||||||||||||||||||||||||||||||||||| ||||||
Sbjct  21803  GAATTCAGTGAATCATCGAATCTTTGAACGCACATTGCGCCCTCTGGTATTCC-GGGGGC  21861

Query  361    ATGCCTGTTCGAGCGTCATTATGACCAATCACGCAAGTGGTATTGGGGCTTGCCGTCGGC  420
              ||||||||||||||||||||||||||||||||||||||||||||||||||||||||||||
Sbjct  21862  ATGCCTGTTCGAGCGTCATTATGACCAATCACGCAAGTGGTATTGGGGCTTGCCGTCGGC  21921

Query  421    ATCCCTTAAAATCAGTGGCAGTGCTATAGGCTCTCAGCGCAGTAATTATTTCGCTCTTGA  480
              ||||||||||||||||||||||||||||||||||||||||||||||||||||||||||||
Sbjct  21922  ATCCCTTAAAATCAGTGGCAGTGCTATAGGCTCTCAGCGCAGTAATTATTTCGCTCTTGA  21981

Query  481    GTCCTAGACCCACCCGCCAAAACCCCAACTATTTTAAGGTTGACCTCGGATCAGGTAGGG  540
              ||||||||||||||||||||||||||||||||||||||||||||||||||||||||||||
Sbjct  21982  GTCCTAGACCCACCCGCCAAAACCCCAACTATTTTAAGGTTGACCTCGGATCAGGTAGGG  22041

Query  541    ATACCCGCTGAACTTAAGCATATCAA  566
              ||||||||||||||||||||||||||
Sbjct  22042  ATACCCGCTGAACTTAAGCATATCAA  22067


 Score = 1038 bits (562),  Expect = 0.0
 Identities = 565/566 (99%), Gaps = 1/566 (0%)
 Strand=Plus/Plus

Query  1      GTAACAAGGTTTCCGTAGGTGAACCTGCGGAAGGATCATTAGAATGAGATTCGGTCCGAG  60
              ||||||||||||||||||||||||||||||||||||||||||||||||||||||||||||
Sbjct  30480  GTAACAAGGTTTCCGTAGGTGAACCTGCGGAAGGATCATTAGAATGAGATTCGGTCCGAG  30539

Query  61     GGCTTAAAAACCTTAGGGCCGTCAACCTCCACCCTTGTGTATCATTCAATTGTTGCTTTG  120
              ||||||||||||||||||||||||||||||||||||||||||||||||||||||||||||
Sbjct  30540  GGCTTAAAAACCTTAGGGCCGTCAACCTCCACCCTTGTGTATCATTCAATTGTTGCTTTG  30599

Query  121    GTGGGCCGCGACCCGCACGGGGAGCACCGGCTTCAGCTGGAGAGTGCCTGCCAGAGAACC  180
              ||||||||||||||||||||||||||||||||||||||||||||||||||||||||||||
Sbjct  30600  GTGGGCCGCGACCCGCACGGGGAGCACCGGCTTCAGCTGGAGAGTGCCTGCCAGAGAACC  30659

Query  181    CCAACTCTGTATTTTGTAACATCTGAGTACTATACAATAGTTAAAACTTTCAACAACGGA  240
              ||||||||||||||||||||||||||||||||||||||||||||||||||||||||||||
Sbjct  30660  CCAACTCTGTATTTTGTAACATCTGAGTACTATACAATAGTTAAAACTTTCAACAACGGA  30719

Query  241    TCTCTTGGTTCTGGCATCGATGAAGAACGCAGCGAAATGCGATAAGTAATGTGAATTGCA  300
              ||||||||||||||||||||||||||||||||||||||||||||||||||||||||||||
Sbjct  30720  TCTCTTGGTTCTGGCATCGATGAAGAACGCAGCGAAATGCGATAAGTAATGTGAATTGCA  30779

Query  301    GAATTCAGTGAATCATCGAATCTTTGAACGCACATTGCGCCCTCTGGTATTCCGGGGGGC  360
              ||||||||||||||||||||||||||||||||||||||||||||||||||||| ||||||
Sbjct  30780  GAATTCAGTGAATCATCGAATCTTTGAACGCACATTGCGCCCTCTGGTATTCC-GGGGGC  30838

Query  361    ATGCCTGTTCGAGCGTCATTATGACCAATCACGCAAGTGGTATTGGGGCTTGCCGTCGGC  420
              ||||||||||||||||||||||||||||||||||||||||||||||||||||||||||||
Sbjct  30839  ATGCCTGTTCGAGCGTCATTATGACCAATCACGCAAGTGGTATTGGGGCTTGCCGTCGGC  30898

Query  421    ATCCCTTAAAATCAGTGGCAGTGCTATAGGCTCTCAGCGCAGTAATTATTTCGCTCTTGA  480
              ||||||||||||||||||||||||||||||||||||||||||||||||||||||||||||
Sbjct  30899  ATCCCTTAAAATCAGTGGCAGTGCTATAGGCTCTCAGCGCAGTAATTATTTCGCTCTTGA  30958

Query  481    GTCCTAGACCCACCCGCCAAAACCCCAACTATTTTAAGGTTGACCTCGGATCAGGTAGGG  540
              ||||||||||||||||||||||||||||||||||||||||||||||||||||||||||||
Sbjct  30959  GTCCTAGACCCACCCGCCAAAACCCCAACTATTTTAAGGTTGACCTCGGATCAGGTAGGG  31018

Query  541    ATACCCGCTGAACTTAAGCATATCAA  566
              ||||||||||||||||||||||||||
Sbjct  31019  ATACCCGCTGAACTTAAGCATATCAA  31044


 Score = 1038 bits (562),  Expect = 0.0
 Identities = 565/566 (99%), Gaps = 1/566 (0%)
 Strand=Plus/Plus

Query  1      GTAACAAGGTTTCCGTAGGTGAACCTGCGGAAGGATCATTAGAATGAGATTCGGTCCGAG  60
              ||||||||||||||||||||||||||||||||||||||||||||||||||||||||||||
Sbjct  39502  GTAACAAGGTTTCCGTAGGTGAACCTGCGGAAGGATCATTAGAATGAGATTCGGTCCGAG  39561

Query  61     GGCTTAAAAACCTTAGGGCCGTCAACCTCCACCCTTGTGTATCATTCAATTGTTGCTTTG  120
              ||||||||||||||||||||||||||||||||||||||||||||||||||||||||||||
Sbjct  39562  GGCTTAAAAACCTTAGGGCCGTCAACCTCCACCCTTGTGTATCATTCAATTGTTGCTTTG  39621

Query  121    GTGGGCCGCGACCCGCACGGGGAGCACCGGCTTCAGCTGGAGAGTGCCTGCCAGAGAACC  180
              ||||||||||||||||||||||||||||||||||||||||||||||||||||||||||||
Sbjct  39622  GTGGGCCGCGACCCGCACGGGGAGCACCGGCTTCAGCTGGAGAGTGCCTGCCAGAGAACC  39681

Query  181    CCAACTCTGTATTTTGTAACATCTGAGTACTATACAATAGTTAAAACTTTCAACAACGGA  240
              ||||||||||||||||||||||||||||||||||||||||||||||||||||||||||||
Sbjct  39682  CCAACTCTGTATTTTGTAACATCTGAGTACTATACAATAGTTAAAACTTTCAACAACGGA  39741

Query  241    TCTCTTGGTTCTGGCATCGATGAAGAACGCAGCGAAATGCGATAAGTAATGTGAATTGCA  300
              ||||||||||||||||||||||||||||||||||||||||||||||||||||||||||||
Sbjct  39742  TCTCTTGGTTCTGGCATCGATGAAGAACGCAGCGAAATGCGATAAGTAATGTGAATTGCA  39801

Query  301    GAATTCAGTGAATCATCGAATCTTTGAACGCACATTGCGCCCTCTGGTATTCCGGGGGGC  360
              ||||||||||||||||||||||||||||||||||||||||||||||||||||| ||||||
Sbjct  39802  GAATTCAGTGAATCATCGAATCTTTGAACGCACATTGCGCCCTCTGGTATTCC-GGGGGC  39860

Query  361    ATGCCTGTTCGAGCGTCATTATGACCAATCACGCAAGTGGTATTGGGGCTTGCCGTCGGC  420
              ||||||||||||||||||||||||||||||||||||||||||||||||||||||||||||
Sbjct  39861  ATGCCTGTTCGAGCGTCATTATGACCAATCACGCAAGTGGTATTGGGGCTTGCCGTCGGC  39920

Query  421    ATCCCTTAAAATCAGTGGCAGTGCTATAGGCTCTCAGCGCAGTAATTATTTCGCTCTTGA  480
              ||||||||||||||||||||||||||||||||||||||||||||||||||||||||||||
Sbjct  39921  ATCCCTTAAAATCAGTGGCAGTGCTATAGGCTCTCAGCGCAGTAATTATTTCGCTCTTGA  39980

Query  481    GTCCTAGACCCACCCGCCAAAACCCCAACTATTTTAAGGTTGACCTCGGATCAGGTAGGG  540
              ||||||||||||||||||||||||||||||||||||||||||||||||||||||||||||
Sbjct  39981  GTCCTAGACCCACCCGCCAAAACCCCAACTATTTTAAGGTTGACCTCGGATCAGGTAGGG  40040

Query  541    ATACCCGCTGAACTTAAGCATATCAA  566
              ||||||||||||||||||||||||||
Sbjct  40041  ATACCCGCTGAACTTAAGCATATCAA  40066


 Score = 1038 bits (562),  Expect = 0.0
 Identities = 565/566 (99%), Gaps = 1/566 (0%)
 Strand=Plus/Plus

Query  1      GTAACAAGGTTTCCGTAGGTGAACCTGCGGAAGGATCATTAGAATGAGATTCGGTCCGAG  60
              ||||||||||||||||||||||||||||||||||||||||||||||||||||||||||||
Sbjct  48521  GTAACAAGGTTTCCGTAGGTGAACCTGCGGAAGGATCATTAGAATGAGATTCGGTCCGAG  48580

Query  61     GGCTTAAAAACCTTAGGGCCGTCAACCTCCACCCTTGTGTATCATTCAATTGTTGCTTTG  120
              ||||||||||||||||||||||||||||||||||||||||||||||||||||||||||||
Sbjct  48581  GGCTTAAAAACCTTAGGGCCGTCAACCTCCACCCTTGTGTATCATTCAATTGTTGCTTTG  48640

Query  121    GTGGGCCGCGACCCGCACGGGGAGCACCGGCTTCAGCTGGAGAGTGCCTGCCAGAGAACC  180
              ||||||||||||||||||||||||||||||||||||||||||||||||||||||||||||
Sbjct  48641  GTGGGCCGCGACCCGCACGGGGAGCACCGGCTTCAGCTGGAGAGTGCCTGCCAGAGAACC  48700

Query  181    CCAACTCTGTATTTTGTAACATCTGAGTACTATACAATAGTTAAAACTTTCAACAACGGA  240
              ||||||||||||||||||||||||||||||||||||||||||||||||||||||||||||
Sbjct  48701  CCAACTCTGTATTTTGTAACATCTGAGTACTATACAATAGTTAAAACTTTCAACAACGGA  48760

Query  241    TCTCTTGGTTCTGGCATCGATGAAGAACGCAGCGAAATGCGATAAGTAATGTGAATTGCA  300
              ||||||||||||||||||||||||||||||||||||||||||||||||||||||||||||
Sbjct  48761  TCTCTTGGTTCTGGCATCGATGAAGAACGCAGCGAAATGCGATAAGTAATGTGAATTGCA  48820

Query  301    GAATTCAGTGAATCATCGAATCTTTGAACGCACATTGCGCCCTCTGGTATTCCGGGGGGC  360
              ||||||||||||||||||||||||||||||||||||||||||||||||||||| ||||||
Sbjct  48821  GAATTCAGTGAATCATCGAATCTTTGAACGCACATTGCGCCCTCTGGTATTCC-GGGGGC  48879

Query  361    ATGCCTGTTCGAGCGTCATTATGACCAATCACGCAAGTGGTATTGGGGCTTGCCGTCGGC  420
              ||||||||||||||||||||||||||||||||||||||||||||||||||||||||||||
Sbjct  48880  ATGCCTGTTCGAGCGTCATTATGACCAATCACGCAAGTGGTATTGGGGCTTGCCGTCGGC  48939

Query  421    ATCCCTTAAAATCAGTGGCAGTGCTATAGGCTCTCAGCGCAGTAATTATTTCGCTCTTGA  480
              ||||||||||||||||||||||||||||||||||||||||||||||||||||||||||||
Sbjct  48940  ATCCCTTAAAATCAGTGGCAGTGCTATAGGCTCTCAGCGCAGTAATTATTTCGCTCTTGA  48999

Query  481    GTCCTAGACCCACCCGCCAAAACCCCAACTATTTTAAGGTTGACCTCGGATCAGGTAGGG  540
              ||||||||||||||||||||||||||||||||||||||||||||||||||||||||||||
Sbjct  49000  GTCCTAGACCCACCCGCCAAAACCCCAACTATTTTAAGGTTGACCTCGGATCAGGTAGGG  49059

Query  541    ATACCCGCTGAACTTAAGCATATCAA  566
              ||||||||||||||||||||||||||
Sbjct  49060  ATACCCGCTGAACTTAAGCATATCAA  49085


 Score = 1038 bits (562),  Expect = 0.0
 Identities = 565/566 (99%), Gaps = 1/566 (0%)
 Strand=Plus/Plus

Query  1      GTAACAAGGTTTCCGTAGGTGAACCTGCGGAAGGATCATTAGAATGAGATTCGGTCCGAG  60
              ||||||||||||||||||||||||||||||||||||||||||||||||||||||||||||
Sbjct  57540  GTAACAAGGTTTCCGTAGGTGAACCTGCGGAAGGATCATTAGAATGAGATTCGGTCCGAG  57599

Query  61     GGCTTAAAAACCTTAGGGCCGTCAACCTCCACCCTTGTGTATCATTCAATTGTTGCTTTG  120
              ||||||||||||||||||||||||||||||||||||||||||||||||||||||||||||
Sbjct  57600  GGCTTAAAAACCTTAGGGCCGTCAACCTCCACCCTTGTGTATCATTCAATTGTTGCTTTG  57659

Query  121    GTGGGCCGCGACCCGCACGGGGAGCACCGGCTTCAGCTGGAGAGTGCCTGCCAGAGAACC  180
              ||||||||||||||||||||||||||||||||||||||||||||||||||||||||||||
Sbjct  57660  GTGGGCCGCGACCCGCACGGGGAGCACCGGCTTCAGCTGGAGAGTGCCTGCCAGAGAACC  57719

Query  181    CCAACTCTGTATTTTGTAACATCTGAGTACTATACAATAGTTAAAACTTTCAACAACGGA  240
              ||||||||||||||||||||||||||||||||||||||||||||||||||||||||||||
Sbjct  57720  CCAACTCTGTATTTTGTAACATCTGAGTACTATACAATAGTTAAAACTTTCAACAACGGA  57779

Query  241    TCTCTTGGTTCTGGCATCGATGAAGAACGCAGCGAAATGCGATAAGTAATGTGAATTGCA  300
              ||||||||||||||||||||||||||||||||||||||||||||||||||||||||||||
Sbjct  57780  TCTCTTGGTTCTGGCATCGATGAAGAACGCAGCGAAATGCGATAAGTAATGTGAATTGCA  57839

Query  301    GAATTCAGTGAATCATCGAATCTTTGAACGCACATTGCGCCCTCTGGTATTCCGGGGGGC  360
              ||||||||||||||||||||||||||||||||||||||||||||||||||||| ||||||
Sbjct  57840  GAATTCAGTGAATCATCGAATCTTTGAACGCACATTGCGCCCTCTGGTATTCC-GGGGGC  57898

Query  361    ATGCCTGTTCGAGCGTCATTATGACCAATCACGCAAGTGGTATTGGGGCTTGCCGTCGGC  420
              ||||||||||||||||||||||||||||||||||||||||||||||||||||||||||||
Sbjct  57899  ATGCCTGTTCGAGCGTCATTATGACCAATCACGCAAGTGGTATTGGGGCTTGCCGTCGGC  57958

Query  421    ATCCCTTAAAATCAGTGGCAGTGCTATAGGCTCTCAGCGCAGTAATTATTTCGCTCTTGA  480
              ||||||||||||||||||||||||||||||||||||||||||||||||||||||||||||
Sbjct  57959  ATCCCTTAAAATCAGTGGCAGTGCTATAGGCTCTCAGCGCAGTAATTATTTCGCTCTTGA  58018

Query  481    GTCCTAGACCCACCCGCCAAAACCCCAACTATTTTAAGGTTGACCTCGGATCAGGTAGGG  540
              ||||||||||||||||||||||||||||||||||||||||||||||||||||||||||||
Sbjct  58019  GTCCTAGACCCACCCGCCAAAACCCCAACTATTTTAAGGTTGACCTCGGATCAGGTAGGG  58078

Query  541    ATACCCGCTGAACTTAAGCATATCAA  566
              ||||||||||||||||||||||||||
Sbjct  58079  ATACCCGCTGAACTTAAGCATATCAA  58104


 Score = 1038 bits (562),  Expect = 0.0
 Identities = 565/566 (99%), Gaps = 1/566 (0%)
 Strand=Plus/Plus

Query  1      GTAACAAGGTTTCCGTAGGTGAACCTGCGGAAGGATCATTAGAATGAGATTCGGTCCGAG  60
              ||||||||||||||||||||||||||||||||||||||||||||||||||||||||||||
Sbjct  66559  GTAACAAGGTTTCCGTAGGTGAACCTGCGGAAGGATCATTAGAATGAGATTCGGTCCGAG  66618

Query  61     GGCTTAAAAACCTTAGGGCCGTCAACCTCCACCCTTGTGTATCATTCAATTGTTGCTTTG  120
              ||||||||||||||||||||||||||||||||||||||||||||||||||||||||||||
Sbjct  66619  GGCTTAAAAACCTTAGGGCCGTCAACCTCCACCCTTGTGTATCATTCAATTGTTGCTTTG  66678

Query  121    GTGGGCCGCGACCCGCACGGGGAGCACCGGCTTCAGCTGGAGAGTGCCTGCCAGAGAACC  180
              ||||||||||||||||||||||||||||||||||||||||||||||||||||||||||||
Sbjct  66679  GTGGGCCGCGACCCGCACGGGGAGCACCGGCTTCAGCTGGAGAGTGCCTGCCAGAGAACC  66738

Query  181    CCAACTCTGTATTTTGTAACATCTGAGTACTATACAATAGTTAAAACTTTCAACAACGGA  240
              ||||||||||||||||||||||||||||||||||||||||||||||||||||||||||||
Sbjct  66739  CCAACTCTGTATTTTGTAACATCTGAGTACTATACAATAGTTAAAACTTTCAACAACGGA  66798

Query  241    TCTCTTGGTTCTGGCATCGATGAAGAACGCAGCGAAATGCGATAAGTAATGTGAATTGCA  300
              ||||||||||||||||||||||||||||||||||||||||||||||||||||||||||||
Sbjct  66799  TCTCTTGGTTCTGGCATCGATGAAGAACGCAGCGAAATGCGATAAGTAATGTGAATTGCA  66858

Query  301    GAATTCAGTGAATCATCGAATCTTTGAACGCACATTGCGCCCTCTGGTATTCCGGGGGGC  360
              ||||||||||||||||||||||||||||||||||||||||||||||||||||| ||||||
Sbjct  66859  GAATTCAGTGAATCATCGAATCTTTGAACGCACATTGCGCCCTCTGGTATTCC-GGGGGC  66917

Query  361    ATGCCTGTTCGAGCGTCATTATGACCAATCACGCAAGTGGTATTGGGGCTTGCCGTCGGC  420
              ||||||||||||||||||||||||||||||||||||||||||||||||||||||||||||
Sbjct  66918  ATGCCTGTTCGAGCGTCATTATGACCAATCACGCAAGTGGTATTGGGGCTTGCCGTCGGC  66977

Query  421    ATCCCTTAAAATCAGTGGCAGTGCTATAGGCTCTCAGCGCAGTAATTATTTCGCTCTTGA  480
              ||||||||||||||||||||||||||||||||||||||||||||||||||||||||||||
Sbjct  66978  ATCCCTTAAAATCAGTGGCAGTGCTATAGGCTCTCAGCGCAGTAATTATTTCGCTCTTGA  67037

Query  481    GTCCTAGACCCACCCGCCAAAACCCCAACTATTTTAAGGTTGACCTCGGATCAGGTAGGG  540
              ||||||||||||||||||||||||||||||||||||||||||||||||||||||||||||
Sbjct  67038  GTCCTAGACCCACCCGCCAAAACCCCAACTATTTTAAGGTTGACCTCGGATCAGGTAGGG  67097

Query  541    ATACCCGCTGAACTTAAGCATATCAA  566
              ||||||||||||||||||||||||||
Sbjct  67098  ATACCCGCTGAACTTAAGCATATCAA  67123


 Score = 1033 bits (559),  Expect = 0.0
 Identities = 564/566 (99%), Gaps = 2/566 (0%)
 Strand=Plus/Plus

Query  1     GTAACAAGGTTTCCGTAGGTGAACCTGCGGAAGGATCATTAGAATGAGATTCGGTCCGAG  60
             ||||||||||||||||||||||||||||||||||||||||||||||||||||||||||||
Sbjct  3493  GTAACAAGGTTTCCGTAGGTGAACCTGCGGAAGGATCATTAGAATGAGATTCGGTCCGAG  3552

Query  61    GGCTTAAAAACCTTAGGGCCGTCAACCTCCACCCTTGTGTATCATTCAATTGTTGCTTTG  120
             ||||||||||||||||||||||||||||||||||||||||||||||||||||||||||||
Sbjct  3553  GGCTTAAAAACCTTAGGGCCGTCAACCTCCACCCTTGTGTATCATTCAATTGTTGCTTTG  3612

Query  121   GTGGGCCGCGACCCGCACGGGGAGCACCGGCTTCAGCTGGAGAGTGCCTGCCAGAGAACC  180
             ||||||||||||||||||||||||||||||||||||||||||||||||||||||||||||
Sbjct  3613  GTGGGCCGCGACCCGCACGGGGAGCACCGGCTTCAGCTGGAGAGTGCCTGCCAGAGAACC  3672

Query  181   CCAACTCTGTATTTTGTAACATCTGAGTACTATACAATAGTTAAAACTTTCAACAACGGA  240
             ||||||||||||||||||||||||||||||||||||||||||||||||||||||||||||
Sbjct  3673  CCAACTCTGTATTTTGTAACATCTGAGTACTATACAATAGTTAAAACTTTCAACAACGGA  3732

Query  241   TCTCTTGGTTCTGGCATCGATGAAGAACGCAGCGAAATGCGATAAGTAATGTGAATTGCA  300
             ||||||||||||||||||||||||||||||||||||||||||||||||||||||||||||
Sbjct  3733  TCTCTTGGTTCTGGCATCGATGAAGAACGCAGCGAAATGCGATAAGTAATGTGAATTGCA  3792

Query  301   GAATTCAGTGAATCATCGAATCTTTGAACGCACATTGCGCCCTCTGGTATTCCGGGGGGC  360
             |||||||||||||||||||||||||||||||||||||||||||||||||||||  |||||
Sbjct  3793  GAATTCAGTGAATCATCGAATCTTTGAACGCACATTGCGCCCTCTGGTATTCC--GGGGC  3850

Query  361   ATGCCTGTTCGAGCGTCATTATGACCAATCACGCAAGTGGTATTGGGGCTTGCCGTCGGC  420
             ||||||||||||||||||||||||||||||||||||||||||||||||||||||||||||
Sbjct  3851  ATGCCTGTTCGAGCGTCATTATGACCAATCACGCAAGTGGTATTGGGGCTTGCCGTCGGC  3910

Query  421   ATCCCTTAAAATCAGTGGCAGTGCTATAGGCTCTCAGCGCAGTAATTATTTCGCTCTTGA  480
             ||||||||||||||||||||||||||||||||||||||||||||||||||||||||||||
Sbjct  3911  ATCCCTTAAAATCAGTGGCAGTGCTATAGGCTCTCAGCGCAGTAATTATTTCGCTCTTGA  3970

Query  481   GTCCTAGACCCACCCGCCAAAACCCCAACTATTTTAAGGTTGACCTCGGATCAGGTAGGG  540
             ||||||||||||||||||||||||||||||||||||||||||||||||||||||||||||
Sbjct  3971  GTCCTAGACCCACCCGCCAAAACCCCAACTATTTTAAGGTTGACCTCGGATCAGGTAGGG  4030

Query  541   ATACCCGCTGAACTTAAGCATATCAA  566
             ||||||||||||||||||||||||||
Sbjct  4031  ATACCCGCTGAACTTAAGCATATCAA  4056


Lambda      K        H
    1.33    0.621     1.12 

Gapped
Lambda      K        H
    1.28    0.460    0.850 

Effective search space used: 23346138175


Query= MH864618.1 Arachnopeziza aurelia strain CBS 127675 small subunit
ribosomal RNA gene, partial sequence; internal transcribed spacer 1,
5.8S ribosomal RNA gene, and internal transcribed spacer 2, complete
sequence; and large subunit ribosomal RNA gene, partial sequence

Length=943
                                                                      Score     E
Sequences producing significant alignments:                          (Bits)  Value

Aaurata_Chr03                                                         789     0.0  


>Aaurata_Chr03
Length=3409296

 Score = 789 bits (427),  Expect = 0.0
 Identities = 518/561 (92%), Gaps = 10/561 (2%)
 Strand=Plus/Plus

Query  387    TTCCGTAGGTGAACCTGCGGAAGGATCATTA-AA-AAGTTTCGGTCTATAAGGCGTAAAA  444
              ||||||||||||||||||||||||||||||| ||  || |||||||   | ||| |||||
Sbjct  12519  TTCCGTAGGTGAACCTGCGGAAGGATCATTAGAATGAGATTCGGTC-CGAGGGCTTAAAA  12577

Query  445    CCCTCTATAGACCGTGAACCCCCACCCTTGTGTATTATTTATTTGTTGCTTTGGCAGGCC  504
               ||| ||  | |||| |||| |||||||||||||| ||| | ||||||||||||  ||||
Sbjct  12578  ACCT-TA-GGGCCGTCAACCTCCACCCTTGTGTATCATTCAATTGTTGCTTTGGTGGGCC  12635

Query  505    GCGAGCTTTACAGCGAGCACCGGCTTCGGCTGGAGAGTGCCTGCCAGAGGA-CCCAACTC  563
              |||| |   || | ||||||||||||| ||||||||||||||||||||| | ||||||||
Sbjct  12636  GCGACCCGCACGGGGAGCACCGGCTTCAGCTGGAGAGTGCCTGCCAGAGAACCCCAACTC  12695

Query  564    TGTATTTTAGTGACATCTGAGTACTATATAATAGTTAAAACTTTCAACAACGGATCTCTT  623
              |||||||| || |||||||||||||||| |||||||||||||||||||||||||||||||
Sbjct  12696  TGTATTTT-GTAACATCTGAGTACTATACAATAGTTAAAACTTTCAACAACGGATCTCTT  12754

Query  624    GGTTCTGGCATCGATGAAGAACGCAGCGAAATGCGATAAGTAATGTGAATTGCAGAATTC  683
              ||||||||||||||||||||||||||||||||||||||||||||||||||||||||||||
Sbjct  12755  GGTTCTGGCATCGATGAAGAACGCAGCGAAATGCGATAAGTAATGTGAATTGCAGAATTC  12814

Query  684    AGTGAATCATCGAATCTTTGAACGCACATTGCGCCCTCTGGTATTCCGGGGGGCATGCCT  743
              ||||||||||||||||||||||||||||||||||||||||||||||| ||||||||||||
Sbjct  12815  AGTGAATCATCGAATCTTTGAACGCACATTGCGCCCTCTGGTATTCC-GGGGGCATGCCT  12873

Query  744    GTTCGAGCGTCATTATGACCAATCACGCAAGTGGTATTGGGGCTTGCCATACGGCATCCC  803
              |||||||||||||||||||||||||||||||||||||||||||||||| | |||||||||
Sbjct  12874  GTTCGAGCGTCATTATGACCAATCACGCAAGTGGTATTGGGGCTTGCCGT-CGGCATCCC  12932

Query  804    TTAAACGCAGTGGCAGTGCTATAGGCTCTCAGCGCAGTAATTATTTCGCTCTCGAGTCCT  863
              |||||  ||||||||||||||||||||||||||||||||||||||||||||| |||||||
Sbjct  12933  TTAAAATCAGTGGCAGTGCTATAGGCTCTCAGCGCAGTAATTATTTCGCTCTTGAGTCCT  12992

Query  864    AAACCCACCCGCCAAAACCCCAACTTTCTT-AGGTTGACCTCGGATCAGGTAGGGATACC  922
              | ||||||||||||||||||||||| | || |||||||||||||||||||||||||||||
Sbjct  12993  AGACCCACCCGCCAAAACCCCAACTATTTTAAGGTTGACCTCGGATCAGGTAGGGATACC  13052

Query  923    CGCTGAACTTAAGCATATCAA  943
              |||||||||||||||||||||
Sbjct  13053  CGCTGAACTTAAGCATATCAA  13073


 Score = 789 bits (427),  Expect = 0.0
 Identities = 518/561 (92%), Gaps = 10/561 (2%)
 Strand=Plus/Plus

Query  387    TTCCGTAGGTGAACCTGCGGAAGGATCATTA-AA-AAGTTTCGGTCTATAAGGCGTAAAA  444
              ||||||||||||||||||||||||||||||| ||  || |||||||   | ||| |||||
Sbjct  21513  TTCCGTAGGTGAACCTGCGGAAGGATCATTAGAATGAGATTCGGTC-CGAGGGCTTAAAA  21571

Query  445    CCCTCTATAGACCGTGAACCCCCACCCTTGTGTATTATTTATTTGTTGCTTTGGCAGGCC  504
               ||| ||  | |||| |||| |||||||||||||| ||| | ||||||||||||  ||||
Sbjct  21572  ACCT-TA-GGGCCGTCAACCTCCACCCTTGTGTATCATTCAATTGTTGCTTTGGTGGGCC  21629

Query  505    GCGAGCTTTACAGCGAGCACCGGCTTCGGCTGGAGAGTGCCTGCCAGAGGA-CCCAACTC  563
              |||| |   || | ||||||||||||| ||||||||||||||||||||| | ||||||||
Sbjct  21630  GCGACCCGCACGGGGAGCACCGGCTTCAGCTGGAGAGTGCCTGCCAGAGAACCCCAACTC  21689

Query  564    TGTATTTTAGTGACATCTGAGTACTATATAATAGTTAAAACTTTCAACAACGGATCTCTT  623
              |||||||| || |||||||||||||||| |||||||||||||||||||||||||||||||
Sbjct  21690  TGTATTTT-GTAACATCTGAGTACTATACAATAGTTAAAACTTTCAACAACGGATCTCTT  21748

Query  624    GGTTCTGGCATCGATGAAGAACGCAGCGAAATGCGATAAGTAATGTGAATTGCAGAATTC  683
              ||||||||||||||||||||||||||||||||||||||||||||||||||||||||||||
Sbjct  21749  GGTTCTGGCATCGATGAAGAACGCAGCGAAATGCGATAAGTAATGTGAATTGCAGAATTC  21808

Query  684    AGTGAATCATCGAATCTTTGAACGCACATTGCGCCCTCTGGTATTCCGGGGGGCATGCCT  743
              ||||||||||||||||||||||||||||||||||||||||||||||| ||||||||||||
Sbjct  21809  AGTGAATCATCGAATCTTTGAACGCACATTGCGCCCTCTGGTATTCC-GGGGGCATGCCT  21867

Query  744    GTTCGAGCGTCATTATGACCAATCACGCAAGTGGTATTGGGGCTTGCCATACGGCATCCC  803
              |||||||||||||||||||||||||||||||||||||||||||||||| | |||||||||
Sbjct  21868  GTTCGAGCGTCATTATGACCAATCACGCAAGTGGTATTGGGGCTTGCCGT-CGGCATCCC  21926

Query  804    TTAAACGCAGTGGCAGTGCTATAGGCTCTCAGCGCAGTAATTATTTCGCTCTCGAGTCCT  863
              |||||  ||||||||||||||||||||||||||||||||||||||||||||| |||||||
Sbjct  21927  TTAAAATCAGTGGCAGTGCTATAGGCTCTCAGCGCAGTAATTATTTCGCTCTTGAGTCCT  21986

Query  864    AAACCCACCCGCCAAAACCCCAACTTTCTT-AGGTTGACCTCGGATCAGGTAGGGATACC  922
              | ||||||||||||||||||||||| | || |||||||||||||||||||||||||||||
Sbjct  21987  AGACCCACCCGCCAAAACCCCAACTATTTTAAGGTTGACCTCGGATCAGGTAGGGATACC  22046

Query  923    CGCTGAACTTAAGCATATCAA  943
              |||||||||||||||||||||
Sbjct  22047  CGCTGAACTTAAGCATATCAA  22067


 Score = 789 bits (427),  Expect = 0.0
 Identities = 518/561 (92%), Gaps = 10/561 (2%)
 Strand=Plus/Plus

Query  387    TTCCGTAGGTGAACCTGCGGAAGGATCATTA-AA-AAGTTTCGGTCTATAAGGCGTAAAA  444
              ||||||||||||||||||||||||||||||| ||  || |||||||   | ||| |||||
Sbjct  30490  TTCCGTAGGTGAACCTGCGGAAGGATCATTAGAATGAGATTCGGTC-CGAGGGCTTAAAA  30548

Query  445    CCCTCTATAGACCGTGAACCCCCACCCTTGTGTATTATTTATTTGTTGCTTTGGCAGGCC  504
               ||| ||  | |||| |||| |||||||||||||| ||| | ||||||||||||  ||||
Sbjct  30549  ACCT-TA-GGGCCGTCAACCTCCACCCTTGTGTATCATTCAATTGTTGCTTTGGTGGGCC  30606

Query  505    GCGAGCTTTACAGCGAGCACCGGCTTCGGCTGGAGAGTGCCTGCCAGAGGA-CCCAACTC  563
              |||| |   || | ||||||||||||| ||||||||||||||||||||| | ||||||||
Sbjct  30607  GCGACCCGCACGGGGAGCACCGGCTTCAGCTGGAGAGTGCCTGCCAGAGAACCCCAACTC  30666

Query  564    TGTATTTTAGTGACATCTGAGTACTATATAATAGTTAAAACTTTCAACAACGGATCTCTT  623
              |||||||| || |||||||||||||||| |||||||||||||||||||||||||||||||
Sbjct  30667  TGTATTTT-GTAACATCTGAGTACTATACAATAGTTAAAACTTTCAACAACGGATCTCTT  30725

Query  624    GGTTCTGGCATCGATGAAGAACGCAGCGAAATGCGATAAGTAATGTGAATTGCAGAATTC  683
              ||||||||||||||||||||||||||||||||||||||||||||||||||||||||||||
Sbjct  30726  GGTTCTGGCATCGATGAAGAACGCAGCGAAATGCGATAAGTAATGTGAATTGCAGAATTC  30785

Query  684    AGTGAATCATCGAATCTTTGAACGCACATTGCGCCCTCTGGTATTCCGGGGGGCATGCCT  743
              ||||||||||||||||||||||||||||||||||||||||||||||| ||||||||||||
Sbjct  30786  AGTGAATCATCGAATCTTTGAACGCACATTGCGCCCTCTGGTATTCC-GGGGGCATGCCT  30844

Query  744    GTTCGAGCGTCATTATGACCAATCACGCAAGTGGTATTGGGGCTTGCCATACGGCATCCC  803
              |||||||||||||||||||||||||||||||||||||||||||||||| | |||||||||
Sbjct  30845  GTTCGAGCGTCATTATGACCAATCACGCAAGTGGTATTGGGGCTTGCCGT-CGGCATCCC  30903

Query  804    TTAAACGCAGTGGCAGTGCTATAGGCTCTCAGCGCAGTAATTATTTCGCTCTCGAGTCCT  863
              |||||  ||||||||||||||||||||||||||||||||||||||||||||| |||||||
Sbjct  30904  TTAAAATCAGTGGCAGTGCTATAGGCTCTCAGCGCAGTAATTATTTCGCTCTTGAGTCCT  30963

Query  864    AAACCCACCCGCCAAAACCCCAACTTTCTT-AGGTTGACCTCGGATCAGGTAGGGATACC  922
              | ||||||||||||||||||||||| | || |||||||||||||||||||||||||||||
Sbjct  30964  AGACCCACCCGCCAAAACCCCAACTATTTTAAGGTTGACCTCGGATCAGGTAGGGATACC  31023

Query  923    CGCTGAACTTAAGCATATCAA  943
              |||||||||||||||||||||
Sbjct  31024  CGCTGAACTTAAGCATATCAA  31044


 Score = 789 bits (427),  Expect = 0.0
 Identities = 518/561 (92%), Gaps = 10/561 (2%)
 Strand=Plus/Plus

Query  387    TTCCGTAGGTGAACCTGCGGAAGGATCATTA-AA-AAGTTTCGGTCTATAAGGCGTAAAA  444
              ||||||||||||||||||||||||||||||| ||  || |||||||   | ||| |||||
Sbjct  39512  TTCCGTAGGTGAACCTGCGGAAGGATCATTAGAATGAGATTCGGTC-CGAGGGCTTAAAA  39570

Query  445    CCCTCTATAGACCGTGAACCCCCACCCTTGTGTATTATTTATTTGTTGCTTTGGCAGGCC  504
               ||| ||  | |||| |||| |||||||||||||| ||| | ||||||||||||  ||||
Sbjct  39571  ACCT-TA-GGGCCGTCAACCTCCACCCTTGTGTATCATTCAATTGTTGCTTTGGTGGGCC  39628

Query  505    GCGAGCTTTACAGCGAGCACCGGCTTCGGCTGGAGAGTGCCTGCCAGAGGA-CCCAACTC  563
              |||| |   || | ||||||||||||| ||||||||||||||||||||| | ||||||||
Sbjct  39629  GCGACCCGCACGGGGAGCACCGGCTTCAGCTGGAGAGTGCCTGCCAGAGAACCCCAACTC  39688

Query  564    TGTATTTTAGTGACATCTGAGTACTATATAATAGTTAAAACTTTCAACAACGGATCTCTT  623
              |||||||| || |||||||||||||||| |||||||||||||||||||||||||||||||
Sbjct  39689  TGTATTTT-GTAACATCTGAGTACTATACAATAGTTAAAACTTTCAACAACGGATCTCTT  39747

Query  624    GGTTCTGGCATCGATGAAGAACGCAGCGAAATGCGATAAGTAATGTGAATTGCAGAATTC  683
              ||||||||||||||||||||||||||||||||||||||||||||||||||||||||||||
Sbjct  39748  GGTTCTGGCATCGATGAAGAACGCAGCGAAATGCGATAAGTAATGTGAATTGCAGAATTC  39807

Query  684    AGTGAATCATCGAATCTTTGAACGCACATTGCGCCCTCTGGTATTCCGGGGGGCATGCCT  743
              ||||||||||||||||||||||||||||||||||||||||||||||| ||||||||||||
Sbjct  39808  AGTGAATCATCGAATCTTTGAACGCACATTGCGCCCTCTGGTATTCC-GGGGGCATGCCT  39866

Query  744    GTTCGAGCGTCATTATGACCAATCACGCAAGTGGTATTGGGGCTTGCCATACGGCATCCC  803
              |||||||||||||||||||||||||||||||||||||||||||||||| | |||||||||
Sbjct  39867  GTTCGAGCGTCATTATGACCAATCACGCAAGTGGTATTGGGGCTTGCCGT-CGGCATCCC  39925

Query  804    TTAAACGCAGTGGCAGTGCTATAGGCTCTCAGCGCAGTAATTATTTCGCTCTCGAGTCCT  863
              |||||  ||||||||||||||||||||||||||||||||||||||||||||| |||||||
Sbjct  39926  TTAAAATCAGTGGCAGTGCTATAGGCTCTCAGCGCAGTAATTATTTCGCTCTTGAGTCCT  39985

Query  864    AAACCCACCCGCCAAAACCCCAACTTTCTT-AGGTTGACCTCGGATCAGGTAGGGATACC  922
              | ||||||||||||||||||||||| | || |||||||||||||||||||||||||||||
Sbjct  39986  AGACCCACCCGCCAAAACCCCAACTATTTTAAGGTTGACCTCGGATCAGGTAGGGATACC  40045

Query  923    CGCTGAACTTAAGCATATCAA  943
              |||||||||||||||||||||
Sbjct  40046  CGCTGAACTTAAGCATATCAA  40066


 Score = 789 bits (427),  Expect = 0.0
 Identities = 518/561 (92%), Gaps = 10/561 (2%)
 Strand=Plus/Plus

Query  387    TTCCGTAGGTGAACCTGCGGAAGGATCATTA-AA-AAGTTTCGGTCTATAAGGCGTAAAA  444
              ||||||||||||||||||||||||||||||| ||  || |||||||   | ||| |||||
Sbjct  48531  TTCCGTAGGTGAACCTGCGGAAGGATCATTAGAATGAGATTCGGTC-CGAGGGCTTAAAA  48589

Query  445    CCCTCTATAGACCGTGAACCCCCACCCTTGTGTATTATTTATTTGTTGCTTTGGCAGGCC  504
               ||| ||  | |||| |||| |||||||||||||| ||| | ||||||||||||  ||||
Sbjct  48590  ACCT-TA-GGGCCGTCAACCTCCACCCTTGTGTATCATTCAATTGTTGCTTTGGTGGGCC  48647

Query  505    GCGAGCTTTACAGCGAGCACCGGCTTCGGCTGGAGAGTGCCTGCCAGAGGA-CCCAACTC  563
              |||| |   || | ||||||||||||| ||||||||||||||||||||| | ||||||||
Sbjct  48648  GCGACCCGCACGGGGAGCACCGGCTTCAGCTGGAGAGTGCCTGCCAGAGAACCCCAACTC  48707

Query  564    TGTATTTTAGTGACATCTGAGTACTATATAATAGTTAAAACTTTCAACAACGGATCTCTT  623
              |||||||| || |||||||||||||||| |||||||||||||||||||||||||||||||
Sbjct  48708  TGTATTTT-GTAACATCTGAGTACTATACAATAGTTAAAACTTTCAACAACGGATCTCTT  48766

Query  624    GGTTCTGGCATCGATGAAGAACGCAGCGAAATGCGATAAGTAATGTGAATTGCAGAATTC  683
              ||||||||||||||||||||||||||||||||||||||||||||||||||||||||||||
Sbjct  48767  GGTTCTGGCATCGATGAAGAACGCAGCGAAATGCGATAAGTAATGTGAATTGCAGAATTC  48826

Query  684    AGTGAATCATCGAATCTTTGAACGCACATTGCGCCCTCTGGTATTCCGGGGGGCATGCCT  743
              ||||||||||||||||||||||||||||||||||||||||||||||| ||||||||||||
Sbjct  48827  AGTGAATCATCGAATCTTTGAACGCACATTGCGCCCTCTGGTATTCC-GGGGGCATGCCT  48885

Query  744    GTTCGAGCGTCATTATGACCAATCACGCAAGTGGTATTGGGGCTTGCCATACGGCATCCC  803
              |||||||||||||||||||||||||||||||||||||||||||||||| | |||||||||
Sbjct  48886  GTTCGAGCGTCATTATGACCAATCACGCAAGTGGTATTGGGGCTTGCCGT-CGGCATCCC  48944

Query  804    TTAAACGCAGTGGCAGTGCTATAGGCTCTCAGCGCAGTAATTATTTCGCTCTCGAGTCCT  863
              |||||  ||||||||||||||||||||||||||||||||||||||||||||| |||||||
Sbjct  48945  TTAAAATCAGTGGCAGTGCTATAGGCTCTCAGCGCAGTAATTATTTCGCTCTTGAGTCCT  49004

Query  864    AAACCCACCCGCCAAAACCCCAACTTTCTT-AGGTTGACCTCGGATCAGGTAGGGATACC  922
              | ||||||||||||||||||||||| | || |||||||||||||||||||||||||||||
Sbjct  49005  AGACCCACCCGCCAAAACCCCAACTATTTTAAGGTTGACCTCGGATCAGGTAGGGATACC  49064

Query  923    CGCTGAACTTAAGCATATCAA  943
              |||||||||||||||||||||
Sbjct  49065  CGCTGAACTTAAGCATATCAA  49085


 Score = 789 bits (427),  Expect = 0.0
 Identities = 518/561 (92%), Gaps = 10/561 (2%)
 Strand=Plus/Plus

Query  387    TTCCGTAGGTGAACCTGCGGAAGGATCATTA-AA-AAGTTTCGGTCTATAAGGCGTAAAA  444
              ||||||||||||||||||||||||||||||| ||  || |||||||   | ||| |||||
Sbjct  57550  TTCCGTAGGTGAACCTGCGGAAGGATCATTAGAATGAGATTCGGTC-CGAGGGCTTAAAA  57608

Query  445    CCCTCTATAGACCGTGAACCCCCACCCTTGTGTATTATTTATTTGTTGCTTTGGCAGGCC  504
               ||| ||  | |||| |||| |||||||||||||| ||| | ||||||||||||  ||||
Sbjct  57609  ACCT-TA-GGGCCGTCAACCTCCACCCTTGTGTATCATTCAATTGTTGCTTTGGTGGGCC  57666

Query  505    GCGAGCTTTACAGCGAGCACCGGCTTCGGCTGGAGAGTGCCTGCCAGAGGA-CCCAACTC  563
              |||| |   || | ||||||||||||| ||||||||||||||||||||| | ||||||||
Sbjct  57667  GCGACCCGCACGGGGAGCACCGGCTTCAGCTGGAGAGTGCCTGCCAGAGAACCCCAACTC  57726

Query  564    TGTATTTTAGTGACATCTGAGTACTATATAATAGTTAAAACTTTCAACAACGGATCTCTT  623
              |||||||| || |||||||||||||||| |||||||||||||||||||||||||||||||
Sbjct  57727  TGTATTTT-GTAACATCTGAGTACTATACAATAGTTAAAACTTTCAACAACGGATCTCTT  57785

Query  624    GGTTCTGGCATCGATGAAGAACGCAGCGAAATGCGATAAGTAATGTGAATTGCAGAATTC  683
              ||||||||||||||||||||||||||||||||||||||||||||||||||||||||||||
Sbjct  57786  GGTTCTGGCATCGATGAAGAACGCAGCGAAATGCGATAAGTAATGTGAATTGCAGAATTC  57845

Query  684    AGTGAATCATCGAATCTTTGAACGCACATTGCGCCCTCTGGTATTCCGGGGGGCATGCCT  743
              ||||||||||||||||||||||||||||||||||||||||||||||| ||||||||||||
Sbjct  57846  AGTGAATCATCGAATCTTTGAACGCACATTGCGCCCTCTGGTATTCC-GGGGGCATGCCT  57904

Query  744    GTTCGAGCGTCATTATGACCAATCACGCAAGTGGTATTGGGGCTTGCCATACGGCATCCC  803
              |||||||||||||||||||||||||||||||||||||||||||||||| | |||||||||
Sbjct  57905  GTTCGAGCGTCATTATGACCAATCACGCAAGTGGTATTGGGGCTTGCCGT-CGGCATCCC  57963

Query  804    TTAAACGCAGTGGCAGTGCTATAGGCTCTCAGCGCAGTAATTATTTCGCTCTCGAGTCCT  863
              |||||  ||||||||||||||||||||||||||||||||||||||||||||| |||||||
Sbjct  57964  TTAAAATCAGTGGCAGTGCTATAGGCTCTCAGCGCAGTAATTATTTCGCTCTTGAGTCCT  58023

Query  864    AAACCCACCCGCCAAAACCCCAACTTTCTT-AGGTTGACCTCGGATCAGGTAGGGATACC  922
              | ||||||||||||||||||||||| | || |||||||||||||||||||||||||||||
Sbjct  58024  AGACCCACCCGCCAAAACCCCAACTATTTTAAGGTTGACCTCGGATCAGGTAGGGATACC  58083

Query  923    CGCTGAACTTAAGCATATCAA  943
              |||||||||||||||||||||
Sbjct  58084  CGCTGAACTTAAGCATATCAA  58104


 Score = 789 bits (427),  Expect = 0.0
 Identities = 518/561 (92%), Gaps = 10/561 (2%)
 Strand=Plus/Plus

Query  387    TTCCGTAGGTGAACCTGCGGAAGGATCATTA-AA-AAGTTTCGGTCTATAAGGCGTAAAA  444
              ||||||||||||||||||||||||||||||| ||  || |||||||   | ||| |||||
Sbjct  66569  TTCCGTAGGTGAACCTGCGGAAGGATCATTAGAATGAGATTCGGTC-CGAGGGCTTAAAA  66627

Query  445    CCCTCTATAGACCGTGAACCCCCACCCTTGTGTATTATTTATTTGTTGCTTTGGCAGGCC  504
               ||| ||  | |||| |||| |||||||||||||| ||| | ||||||||||||  ||||
Sbjct  66628  ACCT-TA-GGGCCGTCAACCTCCACCCTTGTGTATCATTCAATTGTTGCTTTGGTGGGCC  66685

Query  505    GCGAGCTTTACAGCGAGCACCGGCTTCGGCTGGAGAGTGCCTGCCAGAGGA-CCCAACTC  563
              |||| |   || | ||||||||||||| ||||||||||||||||||||| | ||||||||
Sbjct  66686  GCGACCCGCACGGGGAGCACCGGCTTCAGCTGGAGAGTGCCTGCCAGAGAACCCCAACTC  66745

Query  564    TGTATTTTAGTGACATCTGAGTACTATATAATAGTTAAAACTTTCAACAACGGATCTCTT  623
              |||||||| || |||||||||||||||| |||||||||||||||||||||||||||||||
Sbjct  66746  TGTATTTT-GTAACATCTGAGTACTATACAATAGTTAAAACTTTCAACAACGGATCTCTT  66804

Query  624    GGTTCTGGCATCGATGAAGAACGCAGCGAAATGCGATAAGTAATGTGAATTGCAGAATTC  683
              ||||||||||||||||||||||||||||||||||||||||||||||||||||||||||||
Sbjct  66805  GGTTCTGGCATCGATGAAGAACGCAGCGAAATGCGATAAGTAATGTGAATTGCAGAATTC  66864

Query  684    AGTGAATCATCGAATCTTTGAACGCACATTGCGCCCTCTGGTATTCCGGGGGGCATGCCT  743
              ||||||||||||||||||||||||||||||||||||||||||||||| ||||||||||||
Sbjct  66865  AGTGAATCATCGAATCTTTGAACGCACATTGCGCCCTCTGGTATTCC-GGGGGCATGCCT  66923

Query  744    GTTCGAGCGTCATTATGACCAATCACGCAAGTGGTATTGGGGCTTGCCATACGGCATCCC  803
              |||||||||||||||||||||||||||||||||||||||||||||||| | |||||||||
Sbjct  66924  GTTCGAGCGTCATTATGACCAATCACGCAAGTGGTATTGGGGCTTGCCGT-CGGCATCCC  66982

Query  804    TTAAACGCAGTGGCAGTGCTATAGGCTCTCAGCGCAGTAATTATTTCGCTCTCGAGTCCT  863
              |||||  ||||||||||||||||||||||||||||||||||||||||||||| |||||||
Sbjct  66983  TTAAAATCAGTGGCAGTGCTATAGGCTCTCAGCGCAGTAATTATTTCGCTCTTGAGTCCT  67042

Query  864    AAACCCACCCGCCAAAACCCCAACTTTCTT-AGGTTGACCTCGGATCAGGTAGGGATACC  922
              | ||||||||||||||||||||||| | || |||||||||||||||||||||||||||||
Sbjct  67043  AGACCCACCCGCCAAAACCCCAACTATTTTAAGGTTGACCTCGGATCAGGTAGGGATACC  67102

Query  923    CGCTGAACTTAAGCATATCAA  943
              |||||||||||||||||||||
Sbjct  67103  CGCTGAACTTAAGCATATCAA  67123


 Score = 782 bits (423),  Expect = 0.0
 Identities = 517/561 (92%), Gaps = 11/561 (2%)
 Strand=Plus/Plus

Query  387   TTCCGTAGGTGAACCTGCGGAAGGATCATTA-AA-AAGTTTCGGTCTATAAGGCGTAAAA  444
             ||||||||||||||||||||||||||||||| ||  || |||||||   | ||| |||||
Sbjct  3503  TTCCGTAGGTGAACCTGCGGAAGGATCATTAGAATGAGATTCGGTC-CGAGGGCTTAAAA  3561

Query  445   CCCTCTATAGACCGTGAACCCCCACCCTTGTGTATTATTTATTTGTTGCTTTGGCAGGCC  504
              ||| ||  | |||| |||| |||||||||||||| ||| | ||||||||||||  ||||
Sbjct  3562  ACCT-TA-GGGCCGTCAACCTCCACCCTTGTGTATCATTCAATTGTTGCTTTGGTGGGCC  3619

Query  505   GCGAGCTTTACAGCGAGCACCGGCTTCGGCTGGAGAGTGCCTGCCAGAGGA-CCCAACTC  563
             |||| |   || | ||||||||||||| ||||||||||||||||||||| | ||||||||
Sbjct  3620  GCGACCCGCACGGGGAGCACCGGCTTCAGCTGGAGAGTGCCTGCCAGAGAACCCCAACTC  3679

Query  564   TGTATTTTAGTGACATCTGAGTACTATATAATAGTTAAAACTTTCAACAACGGATCTCTT  623
             |||||||| || |||||||||||||||| |||||||||||||||||||||||||||||||
Sbjct  3680  TGTATTTT-GTAACATCTGAGTACTATACAATAGTTAAAACTTTCAACAACGGATCTCTT  3738

Query  624   GGTTCTGGCATCGATGAAGAACGCAGCGAAATGCGATAAGTAATGTGAATTGCAGAATTC  683
             ||||||||||||||||||||||||||||||||||||||||||||||||||||||||||||
Sbjct  3739  GGTTCTGGCATCGATGAAGAACGCAGCGAAATGCGATAAGTAATGTGAATTGCAGAATTC  3798

Query  684   AGTGAATCATCGAATCTTTGAACGCACATTGCGCCCTCTGGTATTCCGGGGGGCATGCCT  743
             |||||||||||||||||||||||||||||||||||||||||||||||  |||||||||||
Sbjct  3799  AGTGAATCATCGAATCTTTGAACGCACATTGCGCCCTCTGGTATTCC--GGGGCATGCCT  3856

Query  744   GTTCGAGCGTCATTATGACCAATCACGCAAGTGGTATTGGGGCTTGCCATACGGCATCCC  803
             |||||||||||||||||||||||||||||||||||||||||||||||| | |||||||||
Sbjct  3857  GTTCGAGCGTCATTATGACCAATCACGCAAGTGGTATTGGGGCTTGCCGT-CGGCATCCC  3915

Query  804   TTAAACGCAGTGGCAGTGCTATAGGCTCTCAGCGCAGTAATTATTTCGCTCTCGAGTCCT  863
             |||||  ||||||||||||||||||||||||||||||||||||||||||||| |||||||
Sbjct  3916  TTAAAATCAGTGGCAGTGCTATAGGCTCTCAGCGCAGTAATTATTTCGCTCTTGAGTCCT  3975

Query  864   AAACCCACCCGCCAAAACCCCAACTTTCTT-AGGTTGACCTCGGATCAGGTAGGGATACC  922
             | ||||||||||||||||||||||| | || |||||||||||||||||||||||||||||
Sbjct  3976  AGACCCACCCGCCAAAACCCCAACTATTTTAAGGTTGACCTCGGATCAGGTAGGGATACC  4035

Query  923   CGCTGAACTTAAGCATATCAA  943
             |||||||||||||||||||||
Sbjct  4036  CGCTGAACTTAAGCATATCAA  4056


Lambda      K        H
    1.33    0.621     1.12 

Gapped
Lambda      K        H
    1.28    0.460    0.850 

Effective search space used: 39615073650


Query= MH876055.1 Arachnopeziza aurata strain CBS 127674 large subunit
ribosomal RNA gene, partial sequence

Length=871
                                                                      Score     E
Sequences producing significant alignments:                          (Bits)  Value

Aaurata_Chr03                                                         1598    0.0  


>Aaurata_Chr03
Length=3409296

 Score = 1598 bits (865),  Expect = 0.0
 Identities = 869/871 (99%), Gaps = 1/871 (0%)
 Strand=Plus/Plus

Query  1      ATTACCTCAGTAACGGCGAGTGAAGCGGTAACAGCTCAAATTTGAAATCTGGCTCTCGGG  60
              ||||||||||||||||||||||||||||||||||||||||||||||||||||||||||||
Sbjct  13101  ATTACCTCAGTAACGGCGAGTGAAGCGGTAACAGCTCAAATTTGAAATCTGGCTCTCGGG  13160

Query  61     CCCGAGTTGTAATTTGTAGAAGATGCTTTGGGTGTGGCTCCGGTCTAAGTTCCTTGGAAC  120
              ||||||||||||||||||||||||||||||||||||||||||||||||||||||||||||
Sbjct  13161  CCCGAGTTGTAATTTGTAGAAGATGCTTTGGGTGTGGCTCCGGTCTAAGTTCCTTGGAAC  13220

Query  121    AGGACGTCATAGAGGGTGAGAATCCCGTACGTGACTGGTGGCCTTCGCTCGTGTAAAGCT  180
              ||||||||||||||||||||||||||||||||||||||||||||||||||||||||||||
Sbjct  13221  AGGACGTCATAGAGGGTGAGAATCCCGTACGTGACTGGTGGCCTTCGCTCGTGTAAAGCT  13280

Query  181    CTTTCGACGAGTCGAGTTGTTTGGGAATGCAGCTCAAAATGGGKGGTATATTTCATCTAA  240
              ||||||||||||||||||||||||||||||||||||||||||| ||||||||||||||||
Sbjct  13281  CTTTCGACGAGTCGAGTTGTTTGGGAATGCAGCTCAAAATGGGTGGTATATTTCATCTAA  13340

Query  241    AGCTAAATATTGGCCAGAGACCGATAGCGCACAAGTAGAGTGATCGAAAGATGAAAAGCA  300
              ||||||||||||||||||||||||||||||||||||||||||||||||||||||||||||
Sbjct  13341  AGCTAAATATTGGCCAGAGACCGATAGCGCACAAGTAGAGTGATCGAAAGATGAAAAGCA  13400

Query  301    CTTTGGAAAGAGAGTTAAACAGTACGTGAAATTGTTGAAAGGGAAGCGCTTGCAACCAGA  360
              ||||||||||||||||||||||||||||||||||||||||||||||||||||||||||||
Sbjct  13401  CTTTGGAAAGAGAGTTAAACAGTACGTGAAATTGTTGAAAGGGAAGCGCTTGCAACCAGA  13460

Query  361    CTTGCAGGCTGTTGATCATCCGGGGTTCTCCCCGGTGCACTCGGCAGTTTTCAGGCCAGC  420
              ||||||||||||||||||||||||||||||||||||||||||||||||||||||||||||
Sbjct  13461  CTTGCAGGCTGTTGATCATCCGGGGTTCTCCCCGGTGCACTCGGCAGTTTTCAGGCCAGC  13520

Query  421    ATCGGTTTGGGTGGTGGGATAAAGGCCTTGGGAATGTGGCTCTCTTCGGGGAGTGTTATA  480
              ||||||||||||||||||||||||||||||||||||||||||||||||||||||||||||
Sbjct  13521  ATCGGTTTGGGTGGTGGGATAAAGGCCTTGGGAATGTGGCTCTCTTCGGGGAGTGTTATA  13580

Query  481    GCCCAAGGTGCAATGCCGCCTACCTGGACCGAGGACCGCGCTTCGGCTAGGATGCTGGCG  540
              ||||||||||||||||||||||||||||||||||||||||||||||||||||||||||||
Sbjct  13581  GCCCAAGGTGCAATGCCGCCTACCTGGACCGAGGACCGCGCTTCGGCTAGGATGCTGGCG  13640

Query  541    TAATGGTTGTAAGCGACCCGTCTTGAAACACGGACCAAGGAGTCTAACATCTATGCGAGT  600
              ||||||||||||||||||||||||||||||||||||||||||||||||||||||||||||
Sbjct  13641  TAATGGTTGTAAGCGACCCGTCTTGAAACACGGACCAAGGAGTCTAACATCTATGCGAGT  13700

Query  601    GTTTGGGTGTTAAACCCATACGCGTAATTAACGTGAACGGAGGTAAGAACCCTTAAGGGT  660
              ||||||||||||||||||||||||||||||||||||||||||||||||||||||||||||
Sbjct  13701  GTTTGGGTGTTAAACCCATACGCGTAATTAACGTGAACGGAGGTAAGAACCCTTAAGGGT  13760

Query  661    GCATTATCGACCGATCCTGATGTCTTCGGATGGATTTGAGTAAGAGCATAGCTGTTGGGA  720
              ||||||||||||||||||||||||||||||||||||||||||||||||||||||||||||
Sbjct  13761  GCATTATCGACCGATCCTGATGTCTTCGGATGGATTTGAGTAAGAGCATAGCTGTTGGGA  13820

Query  721    CCCGAAAGATGGTGAACTATGCCTGAATAGGGTGAAGCCAGAGGAAACTCTGGTGGAGGC  780
              ||||||||||||||||||||||||||||||||||||||||||||||||||||||||||||
Sbjct  13821  CCCGAAAGATGGTGAACTATGCCTGAATAGGGTGAAGCCAGAGGAAACTCTGGTGGAGGC  13880

Query  781    TCGCAGCGGTTCTGACGTGCAAATCGATCGTCAAATTTGGGTATAGGGGGCGAAAGACTA  840
              ||||||||||||||||||||||||||||||||||||||||||||| ||||||||||||||
Sbjct  13881  TCGCAGCGGTTCTGACGTGCAAATCGATCGTCAAATTTGGGTATA-GGGGCGAAAGACTA  13939

Query  841    ATCGAACCATCTAGTAGCTGGTTCCTGCCGA  871
              |||||||||||||||||||||||||||||||
Sbjct  13940  ATCGAACCATCTAGTAGCTGGTTCCTGCCGA  13970


 Score = 1598 bits (865),  Expect = 0.0
 Identities = 869/871 (99%), Gaps = 1/871 (0%)
 Strand=Plus/Plus

Query  1      ATTACCTCAGTAACGGCGAGTGAAGCGGTAACAGCTCAAATTTGAAATCTGGCTCTCGGG  60
              ||||||||||||||||||||||||||||||||||||||||||||||||||||||||||||
Sbjct  22095  ATTACCTCAGTAACGGCGAGTGAAGCGGTAACAGCTCAAATTTGAAATCTGGCTCTCGGG  22154

Query  61     CCCGAGTTGTAATTTGTAGAAGATGCTTTGGGTGTGGCTCCGGTCTAAGTTCCTTGGAAC  120
              ||||||||||||||||||||||||||||||||||||||||||||||||||||||||||||
Sbjct  22155  CCCGAGTTGTAATTTGTAGAAGATGCTTTGGGTGTGGCTCCGGTCTAAGTTCCTTGGAAC  22214

Query  121    AGGACGTCATAGAGGGTGAGAATCCCGTACGTGACTGGTGGCCTTCGCTCGTGTAAAGCT  180
              ||||||||||||||||||||||||||||||||||||||||||||||||||||||||||||
Sbjct  22215  AGGACGTCATAGAGGGTGAGAATCCCGTACGTGACTGGTGGCCTTCGCTCGTGTAAAGCT  22274

Query  181    CTTTCGACGAGTCGAGTTGTTTGGGAATGCAGCTCAAAATGGGKGGTATATTTCATCTAA  240
              ||||||||||||||||||||||||||||||||||||||||||| ||||||||||||||||
Sbjct  22275  CTTTCGACGAGTCGAGTTGTTTGGGAATGCAGCTCAAAATGGGTGGTATATTTCATCTAA  22334

Query  241    AGCTAAATATTGGCCAGAGACCGATAGCGCACAAGTAGAGTGATCGAAAGATGAAAAGCA  300
              ||||||||||||||||||||||||||||||||||||||||||||||||||||||||||||
Sbjct  22335  AGCTAAATATTGGCCAGAGACCGATAGCGCACAAGTAGAGTGATCGAAAGATGAAAAGCA  22394

Query  301    CTTTGGAAAGAGAGTTAAACAGTACGTGAAATTGTTGAAAGGGAAGCGCTTGCAACCAGA  360
              ||||||||||||||||||||||||||||||||||||||||||||||||||||||||||||
Sbjct  22395  CTTTGGAAAGAGAGTTAAACAGTACGTGAAATTGTTGAAAGGGAAGCGCTTGCAACCAGA  22454

Query  361    CTTGCAGGCTGTTGATCATCCGGGGTTCTCCCCGGTGCACTCGGCAGTTTTCAGGCCAGC  420
              ||||||||||||||||||||||||||||||||||||||||||||||||||||||||||||
Sbjct  22455  CTTGCAGGCTGTTGATCATCCGGGGTTCTCCCCGGTGCACTCGGCAGTTTTCAGGCCAGC  22514

Query  421    ATCGGTTTGGGTGGTGGGATAAAGGCCTTGGGAATGTGGCTCTCTTCGGGGAGTGTTATA  480
              ||||||||||||||||||||||||||||||||||||||||||||||||||||||||||||
Sbjct  22515  ATCGGTTTGGGTGGTGGGATAAAGGCCTTGGGAATGTGGCTCTCTTCGGGGAGTGTTATA  22574

Query  481    GCCCAAGGTGCAATGCCGCCTACCTGGACCGAGGACCGCGCTTCGGCTAGGATGCTGGCG  540
              ||||||||||||||||||||||||||||||||||||||||||||||||||||||||||||
Sbjct  22575  GCCCAAGGTGCAATGCCGCCTACCTGGACCGAGGACCGCGCTTCGGCTAGGATGCTGGCG  22634

Query  541    TAATGGTTGTAAGCGACCCGTCTTGAAACACGGACCAAGGAGTCTAACATCTATGCGAGT  600
              ||||||||||||||||||||||||||||||||||||||||||||||||||||||||||||
Sbjct  22635  TAATGGTTGTAAGCGACCCGTCTTGAAACACGGACCAAGGAGTCTAACATCTATGCGAGT  22694

Query  601    GTTTGGGTGTTAAACCCATACGCGTAATTAACGTGAACGGAGGTAAGAACCCTTAAGGGT  660
              ||||||||||||||||||||||||||||||||||||||||||||||||||||||||||||
Sbjct  22695  GTTTGGGTGTTAAACCCATACGCGTAATTAACGTGAACGGAGGTAAGAACCCTTAAGGGT  22754

Query  661    GCATTATCGACCGATCCTGATGTCTTCGGATGGATTTGAGTAAGAGCATAGCTGTTGGGA  720
              ||||||||||||||||||||||||||||||||||||||||||||||||||||||||||||
Sbjct  22755  GCATTATCGACCGATCCTGATGTCTTCGGATGGATTTGAGTAAGAGCATAGCTGTTGGGA  22814

Query  721    CCCGAAAGATGGTGAACTATGCCTGAATAGGGTGAAGCCAGAGGAAACTCTGGTGGAGGC  780
              ||||||||||||||||||||||||||||||||||||||||||||||||||||||||||||
Sbjct  22815  CCCGAAAGATGGTGAACTATGCCTGAATAGGGTGAAGCCAGAGGAAACTCTGGTGGAGGC  22874

Query  781    TCGCAGCGGTTCTGACGTGCAAATCGATCGTCAAATTTGGGTATAGGGGGCGAAAGACTA  840
              ||||||||||||||||||||||||||||||||||||||||||||| ||||||||||||||
Sbjct  22875  TCGCAGCGGTTCTGACGTGCAAATCGATCGTCAAATTTGGGTATA-GGGGCGAAAGACTA  22933

Query  841    ATCGAACCATCTAGTAGCTGGTTCCTGCCGA  871
              |||||||||||||||||||||||||||||||
Sbjct  22934  ATCGAACCATCTAGTAGCTGGTTCCTGCCGA  22964


 Score = 1598 bits (865),  Expect = 0.0
 Identities = 869/871 (99%), Gaps = 1/871 (0%)
 Strand=Plus/Plus

Query  1      ATTACCTCAGTAACGGCGAGTGAAGCGGTAACAGCTCAAATTTGAAATCTGGCTCTCGGG  60
              ||||||||||||||||||||||||||||||||||||||||||||||||||||||||||||
Sbjct  31072  ATTACCTCAGTAACGGCGAGTGAAGCGGTAACAGCTCAAATTTGAAATCTGGCTCTCGGG  31131

Query  61     CCCGAGTTGTAATTTGTAGAAGATGCTTTGGGTGTGGCTCCGGTCTAAGTTCCTTGGAAC  120
              ||||||||||||||||||||||||||||||||||||||||||||||||||||||||||||
Sbjct  31132  CCCGAGTTGTAATTTGTAGAAGATGCTTTGGGTGTGGCTCCGGTCTAAGTTCCTTGGAAC  31191

Query  121    AGGACGTCATAGAGGGTGAGAATCCCGTACGTGACTGGTGGCCTTCGCTCGTGTAAAGCT  180
              ||||||||||||||||||||||||||||||||||||||||||||||||||||||||||||
Sbjct  31192  AGGACGTCATAGAGGGTGAGAATCCCGTACGTGACTGGTGGCCTTCGCTCGTGTAAAGCT  31251

Query  181    CTTTCGACGAGTCGAGTTGTTTGGGAATGCAGCTCAAAATGGGKGGTATATTTCATCTAA  240
              ||||||||||||||||||||||||||||||||||||||||||| ||||||||||||||||
Sbjct  31252  CTTTCGACGAGTCGAGTTGTTTGGGAATGCAGCTCAAAATGGGTGGTATATTTCATCTAA  31311

Query  241    AGCTAAATATTGGCCAGAGACCGATAGCGCACAAGTAGAGTGATCGAAAGATGAAAAGCA  300
              ||||||||||||||||||||||||||||||||||||||||||||||||||||||||||||
Sbjct  31312  AGCTAAATATTGGCCAGAGACCGATAGCGCACAAGTAGAGTGATCGAAAGATGAAAAGCA  31371

Query  301    CTTTGGAAAGAGAGTTAAACAGTACGTGAAATTGTTGAAAGGGAAGCGCTTGCAACCAGA  360
              ||||||||||||||||||||||||||||||||||||||||||||||||||||||||||||
Sbjct  31372  CTTTGGAAAGAGAGTTAAACAGTACGTGAAATTGTTGAAAGGGAAGCGCTTGCAACCAGA  31431

Query  361    CTTGCAGGCTGTTGATCATCCGGGGTTCTCCCCGGTGCACTCGGCAGTTTTCAGGCCAGC  420
              ||||||||||||||||||||||||||||||||||||||||||||||||||||||||||||
Sbjct  31432  CTTGCAGGCTGTTGATCATCCGGGGTTCTCCCCGGTGCACTCGGCAGTTTTCAGGCCAGC  31491

Query  421    ATCGGTTTGGGTGGTGGGATAAAGGCCTTGGGAATGTGGCTCTCTTCGGGGAGTGTTATA  480
              ||||||||||||||||||||||||||||||||||||||||||||||||||||||||||||
Sbjct  31492  ATCGGTTTGGGTGGTGGGATAAAGGCCTTGGGAATGTGGCTCTCTTCGGGGAGTGTTATA  31551

Query  481    GCCCAAGGTGCAATGCCGCCTACCTGGACCGAGGACCGCGCTTCGGCTAGGATGCTGGCG  540
              ||||||||||||||||||||||||||||||||||||||||||||||||||||||||||||
Sbjct  31552  GCCCAAGGTGCAATGCCGCCTACCTGGACCGAGGACCGCGCTTCGGCTAGGATGCTGGCG  31611

Query  541    TAATGGTTGTAAGCGACCCGTCTTGAAACACGGACCAAGGAGTCTAACATCTATGCGAGT  600
              ||||||||||||||||||||||||||||||||||||||||||||||||||||||||||||
Sbjct  31612  TAATGGTTGTAAGCGACCCGTCTTGAAACACGGACCAAGGAGTCTAACATCTATGCGAGT  31671

Query  601    GTTTGGGTGTTAAACCCATACGCGTAATTAACGTGAACGGAGGTAAGAACCCTTAAGGGT  660
              ||||||||||||||||||||||||||||||||||||||||||||||||||||||||||||
Sbjct  31672  GTTTGGGTGTTAAACCCATACGCGTAATTAACGTGAACGGAGGTAAGAACCCTTAAGGGT  31731

Query  661    GCATTATCGACCGATCCTGATGTCTTCGGATGGATTTGAGTAAGAGCATAGCTGTTGGGA  720
              ||||||||||||||||||||||||||||||||||||||||||||||||||||||||||||
Sbjct  31732  GCATTATCGACCGATCCTGATGTCTTCGGATGGATTTGAGTAAGAGCATAGCTGTTGGGA  31791

Query  721    CCCGAAAGATGGTGAACTATGCCTGAATAGGGTGAAGCCAGAGGAAACTCTGGTGGAGGC  780
              ||||||||||||||||||||||||||||||||||||||||||||||||||||||||||||
Sbjct  31792  CCCGAAAGATGGTGAACTATGCCTGAATAGGGTGAAGCCAGAGGAAACTCTGGTGGAGGC  31851

Query  781    TCGCAGCGGTTCTGACGTGCAAATCGATCGTCAAATTTGGGTATAGGGGGCGAAAGACTA  840
              ||||||||||||||||||||||||||||||||||||||||||||| ||||||||||||||
Sbjct  31852  TCGCAGCGGTTCTGACGTGCAAATCGATCGTCAAATTTGGGTATA-GGGGCGAAAGACTA  31910

Query  841    ATCGAACCATCTAGTAGCTGGTTCCTGCCGA  871
              |||||||||||||||||||||||||||||||
Sbjct  31911  ATCGAACCATCTAGTAGCTGGTTCCTGCCGA  31941


 Score = 1598 bits (865),  Expect = 0.0
 Identities = 869/871 (99%), Gaps = 1/871 (0%)
 Strand=Plus/Plus

Query  1      ATTACCTCAGTAACGGCGAGTGAAGCGGTAACAGCTCAAATTTGAAATCTGGCTCTCGGG  60
              ||||||||||||||||||||||||||||||||||||||||||||||||||||||||||||
Sbjct  40094  ATTACCTCAGTAACGGCGAGTGAAGCGGTAACAGCTCAAATTTGAAATCTGGCTCTCGGG  40153

Query  61     CCCGAGTTGTAATTTGTAGAAGATGCTTTGGGTGTGGCTCCGGTCTAAGTTCCTTGGAAC  120
              ||||||||||||||||||||||||||||||||||||||||||||||||||||||||||||
Sbjct  40154  CCCGAGTTGTAATTTGTAGAAGATGCTTTGGGTGTGGCTCCGGTCTAAGTTCCTTGGAAC  40213

Query  121    AGGACGTCATAGAGGGTGAGAATCCCGTACGTGACTGGTGGCCTTCGCTCGTGTAAAGCT  180
              ||||||||||||||||||||||||||||||||||||||||||||||||||||||||||||
Sbjct  40214  AGGACGTCATAGAGGGTGAGAATCCCGTACGTGACTGGTGGCCTTCGCTCGTGTAAAGCT  40273

Query  181    CTTTCGACGAGTCGAGTTGTTTGGGAATGCAGCTCAAAATGGGKGGTATATTTCATCTAA  240
              ||||||||||||||||||||||||||||||||||||||||||| ||||||||||||||||
Sbjct  40274  CTTTCGACGAGTCGAGTTGTTTGGGAATGCAGCTCAAAATGGGTGGTATATTTCATCTAA  40333

Query  241    AGCTAAATATTGGCCAGAGACCGATAGCGCACAAGTAGAGTGATCGAAAGATGAAAAGCA  300
              ||||||||||||||||||||||||||||||||||||||||||||||||||||||||||||
Sbjct  40334  AGCTAAATATTGGCCAGAGACCGATAGCGCACAAGTAGAGTGATCGAAAGATGAAAAGCA  40393

Query  301    CTTTGGAAAGAGAGTTAAACAGTACGTGAAATTGTTGAAAGGGAAGCGCTTGCAACCAGA  360
              ||||||||||||||||||||||||||||||||||||||||||||||||||||||||||||
Sbjct  40394  CTTTGGAAAGAGAGTTAAACAGTACGTGAAATTGTTGAAAGGGAAGCGCTTGCAACCAGA  40453

Query  361    CTTGCAGGCTGTTGATCATCCGGGGTTCTCCCCGGTGCACTCGGCAGTTTTCAGGCCAGC  420
              ||||||||||||||||||||||||||||||||||||||||||||||||||||||||||||
Sbjct  40454  CTTGCAGGCTGTTGATCATCCGGGGTTCTCCCCGGTGCACTCGGCAGTTTTCAGGCCAGC  40513

Query  421    ATCGGTTTGGGTGGTGGGATAAAGGCCTTGGGAATGTGGCTCTCTTCGGGGAGTGTTATA  480
              ||||||||||||||||||||||||||||||||||||||||||||||||||||||||||||
Sbjct  40514  ATCGGTTTGGGTGGTGGGATAAAGGCCTTGGGAATGTGGCTCTCTTCGGGGAGTGTTATA  40573

Query  481    GCCCAAGGTGCAATGCCGCCTACCTGGACCGAGGACCGCGCTTCGGCTAGGATGCTGGCG  540
              ||||||||||||||||||||||||||||||||||||||||||||||||||||||||||||
Sbjct  40574  GCCCAAGGTGCAATGCCGCCTACCTGGACCGAGGACCGCGCTTCGGCTAGGATGCTGGCG  40633

Query  541    TAATGGTTGTAAGCGACCCGTCTTGAAACACGGACCAAGGAGTCTAACATCTATGCGAGT  600
              ||||||||||||||||||||||||||||||||||||||||||||||||||||||||||||
Sbjct  40634  TAATGGTTGTAAGCGACCCGTCTTGAAACACGGACCAAGGAGTCTAACATCTATGCGAGT  40693

Query  601    GTTTGGGTGTTAAACCCATACGCGTAATTAACGTGAACGGAGGTAAGAACCCTTAAGGGT  660
              ||||||||||||||||||||||||||||||||||||||||||||||||||||||||||||
Sbjct  40694  GTTTGGGTGTTAAACCCATACGCGTAATTAACGTGAACGGAGGTAAGAACCCTTAAGGGT  40753

Query  661    GCATTATCGACCGATCCTGATGTCTTCGGATGGATTTGAGTAAGAGCATAGCTGTTGGGA  720
              ||||||||||||||||||||||||||||||||||||||||||||||||||||||||||||
Sbjct  40754  GCATTATCGACCGATCCTGATGTCTTCGGATGGATTTGAGTAAGAGCATAGCTGTTGGGA  40813

Query  721    CCCGAAAGATGGTGAACTATGCCTGAATAGGGTGAAGCCAGAGGAAACTCTGGTGGAGGC  780
              ||||||||||||||||||||||||||||||||||||||||||||||||||||||||||||
Sbjct  40814  CCCGAAAGATGGTGAACTATGCCTGAATAGGGTGAAGCCAGAGGAAACTCTGGTGGAGGC  40873

Query  781    TCGCAGCGGTTCTGACGTGCAAATCGATCGTCAAATTTGGGTATAGGGGGCGAAAGACTA  840
              ||||||||||||||||||||||||||||||||||||||||||||| ||||||||||||||
Sbjct  40874  TCGCAGCGGTTCTGACGTGCAAATCGATCGTCAAATTTGGGTATA-GGGGCGAAAGACTA  40932

Query  841    ATCGAACCATCTAGTAGCTGGTTCCTGCCGA  871
              |||||||||||||||||||||||||||||||
Sbjct  40933  ATCGAACCATCTAGTAGCTGGTTCCTGCCGA  40963


 Score = 1598 bits (865),  Expect = 0.0
 Identities = 869/871 (99%), Gaps = 1/871 (0%)
 Strand=Plus/Plus

Query  1      ATTACCTCAGTAACGGCGAGTGAAGCGGTAACAGCTCAAATTTGAAATCTGGCTCTCGGG  60
              ||||||||||||||||||||||||||||||||||||||||||||||||||||||||||||
Sbjct  49113  ATTACCTCAGTAACGGCGAGTGAAGCGGTAACAGCTCAAATTTGAAATCTGGCTCTCGGG  49172

Query  61     CCCGAGTTGTAATTTGTAGAAGATGCTTTGGGTGTGGCTCCGGTCTAAGTTCCTTGGAAC  120
              ||||||||||||||||||||||||||||||||||||||||||||||||||||||||||||
Sbjct  49173  CCCGAGTTGTAATTTGTAGAAGATGCTTTGGGTGTGGCTCCGGTCTAAGTTCCTTGGAAC  49232

Query  121    AGGACGTCATAGAGGGTGAGAATCCCGTACGTGACTGGTGGCCTTCGCTCGTGTAAAGCT  180
              ||||||||||||||||||||||||||||||||||||||||||||||||||||||||||||
Sbjct  49233  AGGACGTCATAGAGGGTGAGAATCCCGTACGTGACTGGTGGCCTTCGCTCGTGTAAAGCT  49292

Query  181    CTTTCGACGAGTCGAGTTGTTTGGGAATGCAGCTCAAAATGGGKGGTATATTTCATCTAA  240
              ||||||||||||||||||||||||||||||||||||||||||| ||||||||||||||||
Sbjct  49293  CTTTCGACGAGTCGAGTTGTTTGGGAATGCAGCTCAAAATGGGTGGTATATTTCATCTAA  49352

Query  241    AGCTAAATATTGGCCAGAGACCGATAGCGCACAAGTAGAGTGATCGAAAGATGAAAAGCA  300
              ||||||||||||||||||||||||||||||||||||||||||||||||||||||||||||
Sbjct  49353  AGCTAAATATTGGCCAGAGACCGATAGCGCACAAGTAGAGTGATCGAAAGATGAAAAGCA  49412

Query  301    CTTTGGAAAGAGAGTTAAACAGTACGTGAAATTGTTGAAAGGGAAGCGCTTGCAACCAGA  360
              ||||||||||||||||||||||||||||||||||||||||||||||||||||||||||||
Sbjct  49413  CTTTGGAAAGAGAGTTAAACAGTACGTGAAATTGTTGAAAGGGAAGCGCTTGCAACCAGA  49472

Query  361    CTTGCAGGCTGTTGATCATCCGGGGTTCTCCCCGGTGCACTCGGCAGTTTTCAGGCCAGC  420
              ||||||||||||||||||||||||||||||||||||||||||||||||||||||||||||
Sbjct  49473  CTTGCAGGCTGTTGATCATCCGGGGTTCTCCCCGGTGCACTCGGCAGTTTTCAGGCCAGC  49532

Query  421    ATCGGTTTGGGTGGTGGGATAAAGGCCTTGGGAATGTGGCTCTCTTCGGGGAGTGTTATA  480
              ||||||||||||||||||||||||||||||||||||||||||||||||||||||||||||
Sbjct  49533  ATCGGTTTGGGTGGTGGGATAAAGGCCTTGGGAATGTGGCTCTCTTCGGGGAGTGTTATA  49592

Query  481    GCCCAAGGTGCAATGCCGCCTACCTGGACCGAGGACCGCGCTTCGGCTAGGATGCTGGCG  540
              ||||||||||||||||||||||||||||||||||||||||||||||||||||||||||||
Sbjct  49593  GCCCAAGGTGCAATGCCGCCTACCTGGACCGAGGACCGCGCTTCGGCTAGGATGCTGGCG  49652

Query  541    TAATGGTTGTAAGCGACCCGTCTTGAAACACGGACCAAGGAGTCTAACATCTATGCGAGT  600
              ||||||||||||||||||||||||||||||||||||||||||||||||||||||||||||
Sbjct  49653  TAATGGTTGTAAGCGACCCGTCTTGAAACACGGACCAAGGAGTCTAACATCTATGCGAGT  49712

Query  601    GTTTGGGTGTTAAACCCATACGCGTAATTAACGTGAACGGAGGTAAGAACCCTTAAGGGT  660
              ||||||||||||||||||||||||||||||||||||||||||||||||||||||||||||
Sbjct  49713  GTTTGGGTGTTAAACCCATACGCGTAATTAACGTGAACGGAGGTAAGAACCCTTAAGGGT  49772

Query  661    GCATTATCGACCGATCCTGATGTCTTCGGATGGATTTGAGTAAGAGCATAGCTGTTGGGA  720
              ||||||||||||||||||||||||||||||||||||||||||||||||||||||||||||
Sbjct  49773  GCATTATCGACCGATCCTGATGTCTTCGGATGGATTTGAGTAAGAGCATAGCTGTTGGGA  49832

Query  721    CCCGAAAGATGGTGAACTATGCCTGAATAGGGTGAAGCCAGAGGAAACTCTGGTGGAGGC  780
              ||||||||||||||||||||||||||||||||||||||||||||||||||||||||||||
Sbjct  49833  CCCGAAAGATGGTGAACTATGCCTGAATAGGGTGAAGCCAGAGGAAACTCTGGTGGAGGC  49892

Query  781    TCGCAGCGGTTCTGACGTGCAAATCGATCGTCAAATTTGGGTATAGGGGGCGAAAGACTA  840
              ||||||||||||||||||||||||||||||||||||||||||||| ||||||||||||||
Sbjct  49893  TCGCAGCGGTTCTGACGTGCAAATCGATCGTCAAATTTGGGTATA-GGGGCGAAAGACTA  49951

Query  841    ATCGAACCATCTAGTAGCTGGTTCCTGCCGA  871
              |||||||||||||||||||||||||||||||
Sbjct  49952  ATCGAACCATCTAGTAGCTGGTTCCTGCCGA  49982


 Score = 1598 bits (865),  Expect = 0.0
 Identities = 869/871 (99%), Gaps = 1/871 (0%)
 Strand=Plus/Plus

Query  1      ATTACCTCAGTAACGGCGAGTGAAGCGGTAACAGCTCAAATTTGAAATCTGGCTCTCGGG  60
              ||||||||||||||||||||||||||||||||||||||||||||||||||||||||||||
Sbjct  58132  ATTACCTCAGTAACGGCGAGTGAAGCGGTAACAGCTCAAATTTGAAATCTGGCTCTCGGG  58191

Query  61     CCCGAGTTGTAATTTGTAGAAGATGCTTTGGGTGTGGCTCCGGTCTAAGTTCCTTGGAAC  120
              ||||||||||||||||||||||||||||||||||||||||||||||||||||||||||||
Sbjct  58192  CCCGAGTTGTAATTTGTAGAAGATGCTTTGGGTGTGGCTCCGGTCTAAGTTCCTTGGAAC  58251

Query  121    AGGACGTCATAGAGGGTGAGAATCCCGTACGTGACTGGTGGCCTTCGCTCGTGTAAAGCT  180
              ||||||||||||||||||||||||||||||||||||||||||||||||||||||||||||
Sbjct  58252  AGGACGTCATAGAGGGTGAGAATCCCGTACGTGACTGGTGGCCTTCGCTCGTGTAAAGCT  58311

Query  181    CTTTCGACGAGTCGAGTTGTTTGGGAATGCAGCTCAAAATGGGKGGTATATTTCATCTAA  240
              ||||||||||||||||||||||||||||||||||||||||||| ||||||||||||||||
Sbjct  58312  CTTTCGACGAGTCGAGTTGTTTGGGAATGCAGCTCAAAATGGGTGGTATATTTCATCTAA  58371

Query  241    AGCTAAATATTGGCCAGAGACCGATAGCGCACAAGTAGAGTGATCGAAAGATGAAAAGCA  300
              ||||||||||||||||||||||||||||||||||||||||||||||||||||||||||||
Sbjct  58372  AGCTAAATATTGGCCAGAGACCGATAGCGCACAAGTAGAGTGATCGAAAGATGAAAAGCA  58431

Query  301    CTTTGGAAAGAGAGTTAAACAGTACGTGAAATTGTTGAAAGGGAAGCGCTTGCAACCAGA  360
              ||||||||||||||||||||||||||||||||||||||||||||||||||||||||||||
Sbjct  58432  CTTTGGAAAGAGAGTTAAACAGTACGTGAAATTGTTGAAAGGGAAGCGCTTGCAACCAGA  58491

Query  361    CTTGCAGGCTGTTGATCATCCGGGGTTCTCCCCGGTGCACTCGGCAGTTTTCAGGCCAGC  420
              ||||||||||||||||||||||||||||||||||||||||||||||||||||||||||||
Sbjct  58492  CTTGCAGGCTGTTGATCATCCGGGGTTCTCCCCGGTGCACTCGGCAGTTTTCAGGCCAGC  58551

Query  421    ATCGGTTTGGGTGGTGGGATAAAGGCCTTGGGAATGTGGCTCTCTTCGGGGAGTGTTATA  480
              ||||||||||||||||||||||||||||||||||||||||||||||||||||||||||||
Sbjct  58552  ATCGGTTTGGGTGGTGGGATAAAGGCCTTGGGAATGTGGCTCTCTTCGGGGAGTGTTATA  58611

Query  481    GCCCAAGGTGCAATGCCGCCTACCTGGACCGAGGACCGCGCTTCGGCTAGGATGCTGGCG  540
              ||||||||||||||||||||||||||||||||||||||||||||||||||||||||||||
Sbjct  58612  GCCCAAGGTGCAATGCCGCCTACCTGGACCGAGGACCGCGCTTCGGCTAGGATGCTGGCG  58671

Query  541    TAATGGTTGTAAGCGACCCGTCTTGAAACACGGACCAAGGAGTCTAACATCTATGCGAGT  600
              ||||||||||||||||||||||||||||||||||||||||||||||||||||||||||||
Sbjct  58672  TAATGGTTGTAAGCGACCCGTCTTGAAACACGGACCAAGGAGTCTAACATCTATGCGAGT  58731

Query  601    GTTTGGGTGTTAAACCCATACGCGTAATTAACGTGAACGGAGGTAAGAACCCTTAAGGGT  660
              ||||||||||||||||||||||||||||||||||||||||||||||||||||||||||||
Sbjct  58732  GTTTGGGTGTTAAACCCATACGCGTAATTAACGTGAACGGAGGTAAGAACCCTTAAGGGT  58791

Query  661    GCATTATCGACCGATCCTGATGTCTTCGGATGGATTTGAGTAAGAGCATAGCTGTTGGGA  720
              ||||||||||||||||||||||||||||||||||||||||||||||||||||||||||||
Sbjct  58792  GCATTATCGACCGATCCTGATGTCTTCGGATGGATTTGAGTAAGAGCATAGCTGTTGGGA  58851

Query  721    CCCGAAAGATGGTGAACTATGCCTGAATAGGGTGAAGCCAGAGGAAACTCTGGTGGAGGC  780
              ||||||||||||||||||||||||||||||||||||||||||||||||||||||||||||
Sbjct  58852  CCCGAAAGATGGTGAACTATGCCTGAATAGGGTGAAGCCAGAGGAAACTCTGGTGGAGGC  58911

Query  781    TCGCAGCGGTTCTGACGTGCAAATCGATCGTCAAATTTGGGTATAGGGGGCGAAAGACTA  840
              ||||||||||||||||||||||||||||||||||||||||||||| ||||||||||||||
Sbjct  58912  TCGCAGCGGTTCTGACGTGCAAATCGATCGTCAAATTTGGGTATA-GGGGCGAAAGACTA  58970

Query  841    ATCGAACCATCTAGTAGCTGGTTCCTGCCGA  871
              |||||||||||||||||||||||||||||||
Sbjct  58971  ATCGAACCATCTAGTAGCTGGTTCCTGCCGA  59001


 Score = 1598 bits (865),  Expect = 0.0
 Identities = 869/871 (99%), Gaps = 1/871 (0%)
 Strand=Plus/Plus

Query  1      ATTACCTCAGTAACGGCGAGTGAAGCGGTAACAGCTCAAATTTGAAATCTGGCTCTCGGG  60
              ||||||||||||||||||||||||||||||||||||||||||||||||||||||||||||
Sbjct  67151  ATTACCTCAGTAACGGCGAGTGAAGCGGTAACAGCTCAAATTTGAAATCTGGCTCTCGGG  67210

Query  61     CCCGAGTTGTAATTTGTAGAAGATGCTTTGGGTGTGGCTCCGGTCTAAGTTCCTTGGAAC  120
              ||||||||||||||||||||||||||||||||||||||||||||||||||||||||||||
Sbjct  67211  CCCGAGTTGTAATTTGTAGAAGATGCTTTGGGTGTGGCTCCGGTCTAAGTTCCTTGGAAC  67270

Query  121    AGGACGTCATAGAGGGTGAGAATCCCGTACGTGACTGGTGGCCTTCGCTCGTGTAAAGCT  180
              ||||||||||||||||||||||||||||||||||||||||||||||||||||||||||||
Sbjct  67271  AGGACGTCATAGAGGGTGAGAATCCCGTACGTGACTGGTGGCCTTCGCTCGTGTAAAGCT  67330

Query  181    CTTTCGACGAGTCGAGTTGTTTGGGAATGCAGCTCAAAATGGGKGGTATATTTCATCTAA  240
              ||||||||||||||||||||||||||||||||||||||||||| ||||||||||||||||
Sbjct  67331  CTTTCGACGAGTCGAGTTGTTTGGGAATGCAGCTCAAAATGGGTGGTATATTTCATCTAA  67390

Query  241    AGCTAAATATTGGCCAGAGACCGATAGCGCACAAGTAGAGTGATCGAAAGATGAAAAGCA  300
              ||||||||||||||||||||||||||||||||||||||||||||||||||||||||||||
Sbjct  67391  AGCTAAATATTGGCCAGAGACCGATAGCGCACAAGTAGAGTGATCGAAAGATGAAAAGCA  67450

Query  301    CTTTGGAAAGAGAGTTAAACAGTACGTGAAATTGTTGAAAGGGAAGCGCTTGCAACCAGA  360
              ||||||||||||||||||||||||||||||||||||||||||||||||||||||||||||
Sbjct  67451  CTTTGGAAAGAGAGTTAAACAGTACGTGAAATTGTTGAAAGGGAAGCGCTTGCAACCAGA  67510

Query  361    CTTGCAGGCTGTTGATCATCCGGGGTTCTCCCCGGTGCACTCGGCAGTTTTCAGGCCAGC  420
              ||||||||||||||||||||||||||||||||||||||||||||||||||||||||||||
Sbjct  67511  CTTGCAGGCTGTTGATCATCCGGGGTTCTCCCCGGTGCACTCGGCAGTTTTCAGGCCAGC  67570

Query  421    ATCGGTTTGGGTGGTGGGATAAAGGCCTTGGGAATGTGGCTCTCTTCGGGGAGTGTTATA  480
              ||||||||||||||||||||||||||||||||||||||||||||||||||||||||||||
Sbjct  67571  ATCGGTTTGGGTGGTGGGATAAAGGCCTTGGGAATGTGGCTCTCTTCGGGGAGTGTTATA  67630

Query  481    GCCCAAGGTGCAATGCCGCCTACCTGGACCGAGGACCGCGCTTCGGCTAGGATGCTGGCG  540
              ||||||||||||||||||||||||||||||||||||||||||||||||||||||||||||
Sbjct  67631  GCCCAAGGTGCAATGCCGCCTACCTGGACCGAGGACCGCGCTTCGGCTAGGATGCTGGCG  67690

Query  541    TAATGGTTGTAAGCGACCCGTCTTGAAACACGGACCAAGGAGTCTAACATCTATGCGAGT  600
              ||||||||||||||||||||||||||||||||||||||||||||||||||||||||||||
Sbjct  67691  TAATGGTTGTAAGCGACCCGTCTTGAAACACGGACCAAGGAGTCTAACATCTATGCGAGT  67750

Query  601    GTTTGGGTGTTAAACCCATACGCGTAATTAACGTGAACGGAGGTAAGAACCCTTAAGGGT  660
              ||||||||||||||||||||||||||||||||||||||||||||||||||||||||||||
Sbjct  67751  GTTTGGGTGTTAAACCCATACGCGTAATTAACGTGAACGGAGGTAAGAACCCTTAAGGGT  67810

Query  661    GCATTATCGACCGATCCTGATGTCTTCGGATGGATTTGAGTAAGAGCATAGCTGTTGGGA  720
              ||||||||||||||||||||||||||||||||||||||||||||||||||||||||||||
Sbjct  67811  GCATTATCGACCGATCCTGATGTCTTCGGATGGATTTGAGTAAGAGCATAGCTGTTGGGA  67870

Query  721    CCCGAAAGATGGTGAACTATGCCTGAATAGGGTGAAGCCAGAGGAAACTCTGGTGGAGGC  780
              ||||||||||||||||||||||||||||||||||||||||||||||||||||||||||||
Sbjct  67871  CCCGAAAGATGGTGAACTATGCCTGAATAGGGTGAAGCCAGAGGAAACTCTGGTGGAGGC  67930

Query  781    TCGCAGCGGTTCTGACGTGCAAATCGATCGTCAAATTTGGGTATAGGGGGCGAAAGACTA  840
              ||||||||||||||||||||||||||||||||||||||||||||| ||||||||||||||
Sbjct  67931  TCGCAGCGGTTCTGACGTGCAAATCGATCGTCAAATTTGGGTATA-GGGGCGAAAGACTA  67989

Query  841    ATCGAACCATCTAGTAGCTGGTTCCTGCCGA  871
              |||||||||||||||||||||||||||||||
Sbjct  67990  ATCGAACCATCTAGTAGCTGGTTCCTGCCGA  68020


 Score = 1592 bits (862),  Expect = 0.0
 Identities = 868/871 (99%), Gaps = 2/871 (0%)
 Strand=Plus/Plus

Query  1     ATTACCTCAGTAACGGCGAGTGAAGCGGTAACAGCTCAAATTTGAAATCTGGCTCTCGGG  60
             ||||||||||||||||||||||||||||||||||||||||||||||||||||||||||||
Sbjct  4084  ATTACCTCAGTAACGGCGAGTGAAGCGGTAACAGCTCAAATTTGAAATCTGGCTCTCGGG  4143

Query  61    CCCGAGTTGTAATTTGTAGAAGATGCTTTGGGTGTGGCTCCGGTCTAAGTTCCTTGGAAC  120
             ||||||||||||||||||||||||||||||||||||||||||||||||||||||||||||
Sbjct  4144  CCCGAGTTGTAATTTGTAGAAGATGCTTTGGGTGTGGCTCCGGTCTAAGTTCCTTGGAAC  4203

Query  121   AGGACGTCATAGAGGGTGAGAATCCCGTACGTGACTGGTGGCCTTCGCTCGTGTAAAGCT  180
             ||||||||||||||||||||||||||||||||||||||||||||||||||||||||||||
Sbjct  4204  AGGACGTCATAGAGGGTGAGAATCCCGTACGTGACTGGTGGCCTTCGCTCGTGTAAAGCT  4263

Query  181   CTTTCGACGAGTCGAGTTGTTTGGGAATGCAGCTCAAAATGGGKGGTATATTTCATCTAA  240
             ||||||||||||||||||||||||||||||||||||||||||| ||||||||||||||||
Sbjct  4264  CTTTCGACGAGTCGAGTTGTTTGGGAATGCAGCTCAAAATGGGTGGTATATTTCATCTAA  4323

Query  241   AGCTAAATATTGGCCAGAGACCGATAGCGCACAAGTAGAGTGATCGAAAGATGAAAAGCA  300
             ||||||||||||||||||||||||||||||||||||||||||||||||||||||||||||
Sbjct  4324  AGCTAAATATTGGCCAGAGACCGATAGCGCACAAGTAGAGTGATCGAAAGATGAAAAGCA  4383

Query  301   CTTTGGAAAGAGAGTTAAACAGTACGTGAAATTGTTGAAAGGGAAGCGCTTGCAACCAGA  360
             ||||||||||||||||||||||||||||||||||||||||||||||||||||||||||||
Sbjct  4384  CTTTGGAAAGAGAGTTAAACAGTACGTGAAATTGTTGAAAGGGAAGCGCTTGCAACCAGA  4443

Query  361   CTTGCAGGCTGTTGATCATCCGGGGTTCTCCCCGGTGCACTCGGCAGTTTTCAGGCCAGC  420
             ||||||||||||||||||||||||||||| ||||||||||||||||||||||||||||||
Sbjct  4444  CTTGCAGGCTGTTGATCATCCGGGGTTCT-CCCGGTGCACTCGGCAGTTTTCAGGCCAGC  4502

Query  421   ATCGGTTTGGGTGGTGGGATAAAGGCCTTGGGAATGTGGCTCTCTTCGGGGAGTGTTATA  480
             ||||||||||||||||||||||||||||||||||||||||||||||||||||||||||||
Sbjct  4503  ATCGGTTTGGGTGGTGGGATAAAGGCCTTGGGAATGTGGCTCTCTTCGGGGAGTGTTATA  4562

Query  481   GCCCAAGGTGCAATGCCGCCTACCTGGACCGAGGACCGCGCTTCGGCTAGGATGCTGGCG  540
             ||||||||||||||||||||||||||||||||||||||||||||||||||||||||||||
Sbjct  4563  GCCCAAGGTGCAATGCCGCCTACCTGGACCGAGGACCGCGCTTCGGCTAGGATGCTGGCG  4622

Query  541   TAATGGTTGTAAGCGACCCGTCTTGAAACACGGACCAAGGAGTCTAACATCTATGCGAGT  600
             ||||||||||||||||||||||||||||||||||||||||||||||||||||||||||||
Sbjct  4623  TAATGGTTGTAAGCGACCCGTCTTGAAACACGGACCAAGGAGTCTAACATCTATGCGAGT  4682

Query  601   GTTTGGGTGTTAAACCCATACGCGTAATTAACGTGAACGGAGGTAAGAACCCTTAAGGGT  660
             ||||||||||||||||||||||||||||||||||||||||||||||||||||||||||||
Sbjct  4683  GTTTGGGTGTTAAACCCATACGCGTAATTAACGTGAACGGAGGTAAGAACCCTTAAGGGT  4742

Query  661   GCATTATCGACCGATCCTGATGTCTTCGGATGGATTTGAGTAAGAGCATAGCTGTTGGGA  720
             ||||||||||||||||||||||||||||||||||||||||||||||||||||||||||||
Sbjct  4743  GCATTATCGACCGATCCTGATGTCTTCGGATGGATTTGAGTAAGAGCATAGCTGTTGGGA  4802

Query  721   CCCGAAAGATGGTGAACTATGCCTGAATAGGGTGAAGCCAGAGGAAACTCTGGTGGAGGC  780
             ||||||||||||||||||||||||||||||||||||||||||||||||||||||||||||
Sbjct  4803  CCCGAAAGATGGTGAACTATGCCTGAATAGGGTGAAGCCAGAGGAAACTCTGGTGGAGGC  4862

Query  781   TCGCAGCGGTTCTGACGTGCAAATCGATCGTCAAATTTGGGTATAGGGGGCGAAAGACTA  840
             ||||||||||||||||||||||||||||||||||||||||||||| ||||||||||||||
Sbjct  4863  TCGCAGCGGTTCTGACGTGCAAATCGATCGTCAAATTTGGGTATA-GGGGCGAAAGACTA  4921

Query  841   ATCGAACCATCTAGTAGCTGGTTCCTGCCGA  871
             |||||||||||||||||||||||||||||||
Sbjct  4922  ATCGAACCATCTAGTAGCTGGTTCCTGCCGA  4952


Lambda      K        H
    1.33    0.621     1.13 

Gapped
Lambda      K        H
    1.28    0.460    0.850 

Effective search space used: 36508009050


Query= MH876056.1 Arachnopeziza aurelia strain CBS 127675 large subunit
ribosomal RNA gene, partial sequence

Length=907
                                                                      Score     E
Sequences producing significant alignments:                          (Bits)  Value

Aaurata_Chr03                                                         1637    0.0  


>Aaurata_Chr03
Length=3409296

 Score = 1637 bits (886),  Expect = 0.0
 Identities = 898/904 (99%), Gaps = 0/904 (0%)
 Strand=Plus/Plus

Query  2      AGCATATCAATAAGCGGAGGAAAAGAAACCAACAGGGATTACCTCAGTAACGGCGAGTGA  61
              ||||||||||||||||||||||||||||||||||||||||||||||||||||||||||||
Sbjct  13064  AGCATATCAATAAGCGGAGGAAAAGAAACCAACAGGGATTACCTCAGTAACGGCGAGTGA  13123

Query  62     AGCGGTAACAGCTCAAATTTGAAATCTGGCTCTCGGGCCCGAGTTGTAATTTGTAGAAGA  121
              ||||||||||||||||||||||||||||||||||||||||||||||||||||||||||||
Sbjct  13124  AGCGGTAACAGCTCAAATTTGAAATCTGGCTCTCGGGCCCGAGTTGTAATTTGTAGAAGA  13183

Query  122    TGCTTTGGGTGTGGCTCCGGTCTAAGTTCCTTGGAACAGGACGTCATAGAGGGTGAGAAT  181
              ||||||||||||||||||||||||||||||||||||||||||||||||||||||||||||
Sbjct  13184  TGCTTTGGGTGTGGCTCCGGTCTAAGTTCCTTGGAACAGGACGTCATAGAGGGTGAGAAT  13243

Query  182    CCCGTATGTGACTGGTCGCCTTCGCCCGTGTAAAGCTCTTTCGACGAGTCGAGTTGTTTG  241
              |||||| ||||||||| |||||||| ||||||||||||||||||||||||||||||||||
Sbjct  13244  CCCGTACGTGACTGGTGGCCTTCGCTCGTGTAAAGCTCTTTCGACGAGTCGAGTTGTTTG  13303

Query  242    GGAATGCAGCTCAAAATGGGTGGTATATTTCATCTAAAGCTAAATATTGGCCAGAGACCG  301
              ||||||||||||||||||||||||||||||||||||||||||||||||||||||||||||
Sbjct  13304  GGAATGCAGCTCAAAATGGGTGGTATATTTCATCTAAAGCTAAATATTGGCCAGAGACCG  13363

Query  302    ATAGCGCACAAGTAGAGTGATCGAAAGATGAAAAGCACTTTGGAAAGAGAGTTAAACAGT  361
              ||||||||||||||||||||||||||||||||||||||||||||||||||||||||||||
Sbjct  13364  ATAGCGCACAAGTAGAGTGATCGAAAGATGAAAAGCACTTTGGAAAGAGAGTTAAACAGT  13423

Query  362    ACGTGAAATTGTTGAAAGGGAAGCGCTTGCAACCAGACTTGCAGGCTGTTGATCATCCGG  421
              ||||||||||||||||||||||||||||||||||||||||||||||||||||||||||||
Sbjct  13424  ACGTGAAATTGTTGAAAGGGAAGCGCTTGCAACCAGACTTGCAGGCTGTTGATCATCCGG  13483

Query  422    GGTTCTCCCCGGTGCACTCGGCAGTTTTCAGGCCAGCATCGGTTTGAGTGGTGGGATAAA  481
              |||||||||||||||||||||||||||||||||||||||||||||| |||||||||||||
Sbjct  13484  GGTTCTCCCCGGTGCACTCGGCAGTTTTCAGGCCAGCATCGGTTTGGGTGGTGGGATAAA  13543

Query  482    GGCCTTGGGAATGTGGCTCTCTTCGGGGAGTGTTATAGCCCAAGGTGCAATGCCGCCTAC  541
              ||||||||||||||||||||||||||||||||||||||||||||||||||||||||||||
Sbjct  13544  GGCCTTGGGAATGTGGCTCTCTTCGGGGAGTGTTATAGCCCAAGGTGCAATGCCGCCTAC  13603

Query  542    TTGGACCGAGGACCGCGCTTCGGCTAGGATGCTGGCGTAATGGTTGTAAGCGACCCGTCT  601
               |||||||||||||||||||||||||||||||||||||||||||||||||||||||||||
Sbjct  13604  CTGGACCGAGGACCGCGCTTCGGCTAGGATGCTGGCGTAATGGTTGTAAGCGACCCGTCT  13663

Query  602    TGAAACACGGACCAAGGAGTCTAACATCTATGCGAGTGTTTGGGTGTCAAACCCATACGC  661
              ||||||||||||||||||||||||||||||||||||||||||||||| ||||||||||||
Sbjct  13664  TGAAACACGGACCAAGGAGTCTAACATCTATGCGAGTGTTTGGGTGTTAAACCCATACGC  13723

Query  662    GTAATTAACGTGAACGGAGGTAAGAACCCTTAAGGGTGCATTATCGACCGATCCTGATGT  721
              ||||||||||||||||||||||||||||||||||||||||||||||||||||||||||||
Sbjct  13724  GTAATTAACGTGAACGGAGGTAAGAACCCTTAAGGGTGCATTATCGACCGATCCTGATGT  13783

Query  722    CTTCGGATGGATTTGAGTAAGAGCATAGCTGTTGGGACCCGAAAGATGGTGAACTATGCC  781
              ||||||||||||||||||||||||||||||||||||||||||||||||||||||||||||
Sbjct  13784  CTTCGGATGGATTTGAGTAAGAGCATAGCTGTTGGGACCCGAAAGATGGTGAACTATGCC  13843

Query  782    TGAATAGGGTGAAGCCAGAGGAAACTCTGGTGGAGGCTCGCAGCGGTTCTGACGTGCAAA  841
              ||||||||||||||||||||||||||||||||||||||||||||||||||||||||||||
Sbjct  13844  TGAATAGGGTGAAGCCAGAGGAAACTCTGGTGGAGGCTCGCAGCGGTTCTGACGTGCAAA  13903

Query  842    TCGATCGTCAAATTTGGGTATAGGGGCGAAAGACTAATCGAACCATCTAGTAGCTGGTTC  901
              ||||||||||||||||||||||||||||||||||||||||||||||||||||||||||||
Sbjct  13904  TCGATCGTCAAATTTGGGTATAGGGGCGAAAGACTAATCGAACCATCTAGTAGCTGGTTC  13963

Query  902    CTGC  905
              ||||
Sbjct  13964  CTGC  13967


 Score = 1637 bits (886),  Expect = 0.0
 Identities = 898/904 (99%), Gaps = 0/904 (0%)
 Strand=Plus/Plus

Query  2      AGCATATCAATAAGCGGAGGAAAAGAAACCAACAGGGATTACCTCAGTAACGGCGAGTGA  61
              ||||||||||||||||||||||||||||||||||||||||||||||||||||||||||||
Sbjct  22058  AGCATATCAATAAGCGGAGGAAAAGAAACCAACAGGGATTACCTCAGTAACGGCGAGTGA  22117

Query  62     AGCGGTAACAGCTCAAATTTGAAATCTGGCTCTCGGGCCCGAGTTGTAATTTGTAGAAGA  121
              ||||||||||||||||||||||||||||||||||||||||||||||||||||||||||||
Sbjct  22118  AGCGGTAACAGCTCAAATTTGAAATCTGGCTCTCGGGCCCGAGTTGTAATTTGTAGAAGA  22177

Query  122    TGCTTTGGGTGTGGCTCCGGTCTAAGTTCCTTGGAACAGGACGTCATAGAGGGTGAGAAT  181
              ||||||||||||||||||||||||||||||||||||||||||||||||||||||||||||
Sbjct  22178  TGCTTTGGGTGTGGCTCCGGTCTAAGTTCCTTGGAACAGGACGTCATAGAGGGTGAGAAT  22237

Query  182    CCCGTATGTGACTGGTCGCCTTCGCCCGTGTAAAGCTCTTTCGACGAGTCGAGTTGTTTG  241
              |||||| ||||||||| |||||||| ||||||||||||||||||||||||||||||||||
Sbjct  22238  CCCGTACGTGACTGGTGGCCTTCGCTCGTGTAAAGCTCTTTCGACGAGTCGAGTTGTTTG  22297

Query  242    GGAATGCAGCTCAAAATGGGTGGTATATTTCATCTAAAGCTAAATATTGGCCAGAGACCG  301
              ||||||||||||||||||||||||||||||||||||||||||||||||||||||||||||
Sbjct  22298  GGAATGCAGCTCAAAATGGGTGGTATATTTCATCTAAAGCTAAATATTGGCCAGAGACCG  22357

Query  302    ATAGCGCACAAGTAGAGTGATCGAAAGATGAAAAGCACTTTGGAAAGAGAGTTAAACAGT  361
              ||||||||||||||||||||||||||||||||||||||||||||||||||||||||||||
Sbjct  22358  ATAGCGCACAAGTAGAGTGATCGAAAGATGAAAAGCACTTTGGAAAGAGAGTTAAACAGT  22417

Query  362    ACGTGAAATTGTTGAAAGGGAAGCGCTTGCAACCAGACTTGCAGGCTGTTGATCATCCGG  421
              ||||||||||||||||||||||||||||||||||||||||||||||||||||||||||||
Sbjct  22418  ACGTGAAATTGTTGAAAGGGAAGCGCTTGCAACCAGACTTGCAGGCTGTTGATCATCCGG  22477

Query  422    GGTTCTCCCCGGTGCACTCGGCAGTTTTCAGGCCAGCATCGGTTTGAGTGGTGGGATAAA  481
              |||||||||||||||||||||||||||||||||||||||||||||| |||||||||||||
Sbjct  22478  GGTTCTCCCCGGTGCACTCGGCAGTTTTCAGGCCAGCATCGGTTTGGGTGGTGGGATAAA  22537

Query  482    GGCCTTGGGAATGTGGCTCTCTTCGGGGAGTGTTATAGCCCAAGGTGCAATGCCGCCTAC  541
              ||||||||||||||||||||||||||||||||||||||||||||||||||||||||||||
Sbjct  22538  GGCCTTGGGAATGTGGCTCTCTTCGGGGAGTGTTATAGCCCAAGGTGCAATGCCGCCTAC  22597

Query  542    TTGGACCGAGGACCGCGCTTCGGCTAGGATGCTGGCGTAATGGTTGTAAGCGACCCGTCT  601
               |||||||||||||||||||||||||||||||||||||||||||||||||||||||||||
Sbjct  22598  CTGGACCGAGGACCGCGCTTCGGCTAGGATGCTGGCGTAATGGTTGTAAGCGACCCGTCT  22657

Query  602    TGAAACACGGACCAAGGAGTCTAACATCTATGCGAGTGTTTGGGTGTCAAACCCATACGC  661
              ||||||||||||||||||||||||||||||||||||||||||||||| ||||||||||||
Sbjct  22658  TGAAACACGGACCAAGGAGTCTAACATCTATGCGAGTGTTTGGGTGTTAAACCCATACGC  22717

Query  662    GTAATTAACGTGAACGGAGGTAAGAACCCTTAAGGGTGCATTATCGACCGATCCTGATGT  721
              ||||||||||||||||||||||||||||||||||||||||||||||||||||||||||||
Sbjct  22718  GTAATTAACGTGAACGGAGGTAAGAACCCTTAAGGGTGCATTATCGACCGATCCTGATGT  22777

Query  722    CTTCGGATGGATTTGAGTAAGAGCATAGCTGTTGGGACCCGAAAGATGGTGAACTATGCC  781
              ||||||||||||||||||||||||||||||||||||||||||||||||||||||||||||
Sbjct  22778  CTTCGGATGGATTTGAGTAAGAGCATAGCTGTTGGGACCCGAAAGATGGTGAACTATGCC  22837

Query  782    TGAATAGGGTGAAGCCAGAGGAAACTCTGGTGGAGGCTCGCAGCGGTTCTGACGTGCAAA  841
              ||||||||||||||||||||||||||||||||||||||||||||||||||||||||||||
Sbjct  22838  TGAATAGGGTGAAGCCAGAGGAAACTCTGGTGGAGGCTCGCAGCGGTTCTGACGTGCAAA  22897

Query  842    TCGATCGTCAAATTTGGGTATAGGGGCGAAAGACTAATCGAACCATCTAGTAGCTGGTTC  901
              ||||||||||||||||||||||||||||||||||||||||||||||||||||||||||||
Sbjct  22898  TCGATCGTCAAATTTGGGTATAGGGGCGAAAGACTAATCGAACCATCTAGTAGCTGGTTC  22957

Query  902    CTGC  905
              ||||
Sbjct  22958  CTGC  22961


 Score = 1637 bits (886),  Expect = 0.0
 Identities = 898/904 (99%), Gaps = 0/904 (0%)
 Strand=Plus/Plus

Query  2      AGCATATCAATAAGCGGAGGAAAAGAAACCAACAGGGATTACCTCAGTAACGGCGAGTGA  61
              ||||||||||||||||||||||||||||||||||||||||||||||||||||||||||||
Sbjct  31035  AGCATATCAATAAGCGGAGGAAAAGAAACCAACAGGGATTACCTCAGTAACGGCGAGTGA  31094

Query  62     AGCGGTAACAGCTCAAATTTGAAATCTGGCTCTCGGGCCCGAGTTGTAATTTGTAGAAGA  121
              ||||||||||||||||||||||||||||||||||||||||||||||||||||||||||||
Sbjct  31095  AGCGGTAACAGCTCAAATTTGAAATCTGGCTCTCGGGCCCGAGTTGTAATTTGTAGAAGA  31154

Query  122    TGCTTTGGGTGTGGCTCCGGTCTAAGTTCCTTGGAACAGGACGTCATAGAGGGTGAGAAT  181
              ||||||||||||||||||||||||||||||||||||||||||||||||||||||||||||
Sbjct  31155  TGCTTTGGGTGTGGCTCCGGTCTAAGTTCCTTGGAACAGGACGTCATAGAGGGTGAGAAT  31214

Query  182    CCCGTATGTGACTGGTCGCCTTCGCCCGTGTAAAGCTCTTTCGACGAGTCGAGTTGTTTG  241
              |||||| ||||||||| |||||||| ||||||||||||||||||||||||||||||||||
Sbjct  31215  CCCGTACGTGACTGGTGGCCTTCGCTCGTGTAAAGCTCTTTCGACGAGTCGAGTTGTTTG  31274

Query  242    GGAATGCAGCTCAAAATGGGTGGTATATTTCATCTAAAGCTAAATATTGGCCAGAGACCG  301
              ||||||||||||||||||||||||||||||||||||||||||||||||||||||||||||
Sbjct  31275  GGAATGCAGCTCAAAATGGGTGGTATATTTCATCTAAAGCTAAATATTGGCCAGAGACCG  31334

Query  302    ATAGCGCACAAGTAGAGTGATCGAAAGATGAAAAGCACTTTGGAAAGAGAGTTAAACAGT  361
              ||||||||||||||||||||||||||||||||||||||||||||||||||||||||||||
Sbjct  31335  ATAGCGCACAAGTAGAGTGATCGAAAGATGAAAAGCACTTTGGAAAGAGAGTTAAACAGT  31394

Query  362    ACGTGAAATTGTTGAAAGGGAAGCGCTTGCAACCAGACTTGCAGGCTGTTGATCATCCGG  421
              ||||||||||||||||||||||||||||||||||||||||||||||||||||||||||||
Sbjct  31395  ACGTGAAATTGTTGAAAGGGAAGCGCTTGCAACCAGACTTGCAGGCTGTTGATCATCCGG  31454

Query  422    GGTTCTCCCCGGTGCACTCGGCAGTTTTCAGGCCAGCATCGGTTTGAGTGGTGGGATAAA  481
              |||||||||||||||||||||||||||||||||||||||||||||| |||||||||||||
Sbjct  31455  GGTTCTCCCCGGTGCACTCGGCAGTTTTCAGGCCAGCATCGGTTTGGGTGGTGGGATAAA  31514

Query  482    GGCCTTGGGAATGTGGCTCTCTTCGGGGAGTGTTATAGCCCAAGGTGCAATGCCGCCTAC  541
              ||||||||||||||||||||||||||||||||||||||||||||||||||||||||||||
Sbjct  31515  GGCCTTGGGAATGTGGCTCTCTTCGGGGAGTGTTATAGCCCAAGGTGCAATGCCGCCTAC  31574

Query  542    TTGGACCGAGGACCGCGCTTCGGCTAGGATGCTGGCGTAATGGTTGTAAGCGACCCGTCT  601
               |||||||||||||||||||||||||||||||||||||||||||||||||||||||||||
Sbjct  31575  CTGGACCGAGGACCGCGCTTCGGCTAGGATGCTGGCGTAATGGTTGTAAGCGACCCGTCT  31634

Query  602    TGAAACACGGACCAAGGAGTCTAACATCTATGCGAGTGTTTGGGTGTCAAACCCATACGC  661
              ||||||||||||||||||||||||||||||||||||||||||||||| ||||||||||||
Sbjct  31635  TGAAACACGGACCAAGGAGTCTAACATCTATGCGAGTGTTTGGGTGTTAAACCCATACGC  31694

Query  662    GTAATTAACGTGAACGGAGGTAAGAACCCTTAAGGGTGCATTATCGACCGATCCTGATGT  721
              ||||||||||||||||||||||||||||||||||||||||||||||||||||||||||||
Sbjct  31695  GTAATTAACGTGAACGGAGGTAAGAACCCTTAAGGGTGCATTATCGACCGATCCTGATGT  31754

Query  722    CTTCGGATGGATTTGAGTAAGAGCATAGCTGTTGGGACCCGAAAGATGGTGAACTATGCC  781
              ||||||||||||||||||||||||||||||||||||||||||||||||||||||||||||
Sbjct  31755  CTTCGGATGGATTTGAGTAAGAGCATAGCTGTTGGGACCCGAAAGATGGTGAACTATGCC  31814

Query  782    TGAATAGGGTGAAGCCAGAGGAAACTCTGGTGGAGGCTCGCAGCGGTTCTGACGTGCAAA  841
              ||||||||||||||||||||||||||||||||||||||||||||||||||||||||||||
Sbjct  31815  TGAATAGGGTGAAGCCAGAGGAAACTCTGGTGGAGGCTCGCAGCGGTTCTGACGTGCAAA  31874

Query  842    TCGATCGTCAAATTTGGGTATAGGGGCGAAAGACTAATCGAACCATCTAGTAGCTGGTTC  901
              ||||||||||||||||||||||||||||||||||||||||||||||||||||||||||||
Sbjct  31875  TCGATCGTCAAATTTGGGTATAGGGGCGAAAGACTAATCGAACCATCTAGTAGCTGGTTC  31934

Query  902    CTGC  905
              ||||
Sbjct  31935  CTGC  31938


 Score = 1637 bits (886),  Expect = 0.0
 Identities = 898/904 (99%), Gaps = 0/904 (0%)
 Strand=Plus/Plus

Query  2      AGCATATCAATAAGCGGAGGAAAAGAAACCAACAGGGATTACCTCAGTAACGGCGAGTGA  61
              ||||||||||||||||||||||||||||||||||||||||||||||||||||||||||||
Sbjct  40057  AGCATATCAATAAGCGGAGGAAAAGAAACCAACAGGGATTACCTCAGTAACGGCGAGTGA  40116

Query  62     AGCGGTAACAGCTCAAATTTGAAATCTGGCTCTCGGGCCCGAGTTGTAATTTGTAGAAGA  121
              ||||||||||||||||||||||||||||||||||||||||||||||||||||||||||||
Sbjct  40117  AGCGGTAACAGCTCAAATTTGAAATCTGGCTCTCGGGCCCGAGTTGTAATTTGTAGAAGA  40176

Query  122    TGCTTTGGGTGTGGCTCCGGTCTAAGTTCCTTGGAACAGGACGTCATAGAGGGTGAGAAT  181
              ||||||||||||||||||||||||||||||||||||||||||||||||||||||||||||
Sbjct  40177  TGCTTTGGGTGTGGCTCCGGTCTAAGTTCCTTGGAACAGGACGTCATAGAGGGTGAGAAT  40236

Query  182    CCCGTATGTGACTGGTCGCCTTCGCCCGTGTAAAGCTCTTTCGACGAGTCGAGTTGTTTG  241
              |||||| ||||||||| |||||||| ||||||||||||||||||||||||||||||||||
Sbjct  40237  CCCGTACGTGACTGGTGGCCTTCGCTCGTGTAAAGCTCTTTCGACGAGTCGAGTTGTTTG  40296

Query  242    GGAATGCAGCTCAAAATGGGTGGTATATTTCATCTAAAGCTAAATATTGGCCAGAGACCG  301
              ||||||||||||||||||||||||||||||||||||||||||||||||||||||||||||
Sbjct  40297  GGAATGCAGCTCAAAATGGGTGGTATATTTCATCTAAAGCTAAATATTGGCCAGAGACCG  40356

Query  302    ATAGCGCACAAGTAGAGTGATCGAAAGATGAAAAGCACTTTGGAAAGAGAGTTAAACAGT  361
              ||||||||||||||||||||||||||||||||||||||||||||||||||||||||||||
Sbjct  40357  ATAGCGCACAAGTAGAGTGATCGAAAGATGAAAAGCACTTTGGAAAGAGAGTTAAACAGT  40416

Query  362    ACGTGAAATTGTTGAAAGGGAAGCGCTTGCAACCAGACTTGCAGGCTGTTGATCATCCGG  421
              ||||||||||||||||||||||||||||||||||||||||||||||||||||||||||||
Sbjct  40417  ACGTGAAATTGTTGAAAGGGAAGCGCTTGCAACCAGACTTGCAGGCTGTTGATCATCCGG  40476

Query  422    GGTTCTCCCCGGTGCACTCGGCAGTTTTCAGGCCAGCATCGGTTTGAGTGGTGGGATAAA  481
              |||||||||||||||||||||||||||||||||||||||||||||| |||||||||||||
Sbjct  40477  GGTTCTCCCCGGTGCACTCGGCAGTTTTCAGGCCAGCATCGGTTTGGGTGGTGGGATAAA  40536

Query  482    GGCCTTGGGAATGTGGCTCTCTTCGGGGAGTGTTATAGCCCAAGGTGCAATGCCGCCTAC  541
              ||||||||||||||||||||||||||||||||||||||||||||||||||||||||||||
Sbjct  40537  GGCCTTGGGAATGTGGCTCTCTTCGGGGAGTGTTATAGCCCAAGGTGCAATGCCGCCTAC  40596

Query  542    TTGGACCGAGGACCGCGCTTCGGCTAGGATGCTGGCGTAATGGTTGTAAGCGACCCGTCT  601
               |||||||||||||||||||||||||||||||||||||||||||||||||||||||||||
Sbjct  40597  CTGGACCGAGGACCGCGCTTCGGCTAGGATGCTGGCGTAATGGTTGTAAGCGACCCGTCT  40656

Query  602    TGAAACACGGACCAAGGAGTCTAACATCTATGCGAGTGTTTGGGTGTCAAACCCATACGC  661
              ||||||||||||||||||||||||||||||||||||||||||||||| ||||||||||||
Sbjct  40657  TGAAACACGGACCAAGGAGTCTAACATCTATGCGAGTGTTTGGGTGTTAAACCCATACGC  40716

Query  662    GTAATTAACGTGAACGGAGGTAAGAACCCTTAAGGGTGCATTATCGACCGATCCTGATGT  721
              ||||||||||||||||||||||||||||||||||||||||||||||||||||||||||||
Sbjct  40717  GTAATTAACGTGAACGGAGGTAAGAACCCTTAAGGGTGCATTATCGACCGATCCTGATGT  40776

Query  722    CTTCGGATGGATTTGAGTAAGAGCATAGCTGTTGGGACCCGAAAGATGGTGAACTATGCC  781
              ||||||||||||||||||||||||||||||||||||||||||||||||||||||||||||
Sbjct  40777  CTTCGGATGGATTTGAGTAAGAGCATAGCTGTTGGGACCCGAAAGATGGTGAACTATGCC  40836

Query  782    TGAATAGGGTGAAGCCAGAGGAAACTCTGGTGGAGGCTCGCAGCGGTTCTGACGTGCAAA  841
              ||||||||||||||||||||||||||||||||||||||||||||||||||||||||||||
Sbjct  40837  TGAATAGGGTGAAGCCAGAGGAAACTCTGGTGGAGGCTCGCAGCGGTTCTGACGTGCAAA  40896

Query  842    TCGATCGTCAAATTTGGGTATAGGGGCGAAAGACTAATCGAACCATCTAGTAGCTGGTTC  901
              ||||||||||||||||||||||||||||||||||||||||||||||||||||||||||||
Sbjct  40897  TCGATCGTCAAATTTGGGTATAGGGGCGAAAGACTAATCGAACCATCTAGTAGCTGGTTC  40956

Query  902    CTGC  905
              ||||
Sbjct  40957  CTGC  40960


 Score = 1637 bits (886),  Expect = 0.0
 Identities = 898/904 (99%), Gaps = 0/904 (0%)
 Strand=Plus/Plus

Query  2      AGCATATCAATAAGCGGAGGAAAAGAAACCAACAGGGATTACCTCAGTAACGGCGAGTGA  61
              ||||||||||||||||||||||||||||||||||||||||||||||||||||||||||||
Sbjct  49076  AGCATATCAATAAGCGGAGGAAAAGAAACCAACAGGGATTACCTCAGTAACGGCGAGTGA  49135

Query  62     AGCGGTAACAGCTCAAATTTGAAATCTGGCTCTCGGGCCCGAGTTGTAATTTGTAGAAGA  121
              ||||||||||||||||||||||||||||||||||||||||||||||||||||||||||||
Sbjct  49136  AGCGGTAACAGCTCAAATTTGAAATCTGGCTCTCGGGCCCGAGTTGTAATTTGTAGAAGA  49195

Query  122    TGCTTTGGGTGTGGCTCCGGTCTAAGTTCCTTGGAACAGGACGTCATAGAGGGTGAGAAT  181
              ||||||||||||||||||||||||||||||||||||||||||||||||||||||||||||
Sbjct  49196  TGCTTTGGGTGTGGCTCCGGTCTAAGTTCCTTGGAACAGGACGTCATAGAGGGTGAGAAT  49255

Query  182    CCCGTATGTGACTGGTCGCCTTCGCCCGTGTAAAGCTCTTTCGACGAGTCGAGTTGTTTG  241
              |||||| ||||||||| |||||||| ||||||||||||||||||||||||||||||||||
Sbjct  49256  CCCGTACGTGACTGGTGGCCTTCGCTCGTGTAAAGCTCTTTCGACGAGTCGAGTTGTTTG  49315

Query  242    GGAATGCAGCTCAAAATGGGTGGTATATTTCATCTAAAGCTAAATATTGGCCAGAGACCG  301
              ||||||||||||||||||||||||||||||||||||||||||||||||||||||||||||
Sbjct  49316  GGAATGCAGCTCAAAATGGGTGGTATATTTCATCTAAAGCTAAATATTGGCCAGAGACCG  49375

Query  302    ATAGCGCACAAGTAGAGTGATCGAAAGATGAAAAGCACTTTGGAAAGAGAGTTAAACAGT  361
              ||||||||||||||||||||||||||||||||||||||||||||||||||||||||||||
Sbjct  49376  ATAGCGCACAAGTAGAGTGATCGAAAGATGAAAAGCACTTTGGAAAGAGAGTTAAACAGT  49435

Query  362    ACGTGAAATTGTTGAAAGGGAAGCGCTTGCAACCAGACTTGCAGGCTGTTGATCATCCGG  421
              ||||||||||||||||||||||||||||||||||||||||||||||||||||||||||||
Sbjct  49436  ACGTGAAATTGTTGAAAGGGAAGCGCTTGCAACCAGACTTGCAGGCTGTTGATCATCCGG  49495

Query  422    GGTTCTCCCCGGTGCACTCGGCAGTTTTCAGGCCAGCATCGGTTTGAGTGGTGGGATAAA  481
              |||||||||||||||||||||||||||||||||||||||||||||| |||||||||||||
Sbjct  49496  GGTTCTCCCCGGTGCACTCGGCAGTTTTCAGGCCAGCATCGGTTTGGGTGGTGGGATAAA  49555

Query  482    GGCCTTGGGAATGTGGCTCTCTTCGGGGAGTGTTATAGCCCAAGGTGCAATGCCGCCTAC  541
              ||||||||||||||||||||||||||||||||||||||||||||||||||||||||||||
Sbjct  49556  GGCCTTGGGAATGTGGCTCTCTTCGGGGAGTGTTATAGCCCAAGGTGCAATGCCGCCTAC  49615

Query  542    TTGGACCGAGGACCGCGCTTCGGCTAGGATGCTGGCGTAATGGTTGTAAGCGACCCGTCT  601
               |||||||||||||||||||||||||||||||||||||||||||||||||||||||||||
Sbjct  49616  CTGGACCGAGGACCGCGCTTCGGCTAGGATGCTGGCGTAATGGTTGTAAGCGACCCGTCT  49675

Query  602    TGAAACACGGACCAAGGAGTCTAACATCTATGCGAGTGTTTGGGTGTCAAACCCATACGC  661
              ||||||||||||||||||||||||||||||||||||||||||||||| ||||||||||||
Sbjct  49676  TGAAACACGGACCAAGGAGTCTAACATCTATGCGAGTGTTTGGGTGTTAAACCCATACGC  49735

Query  662    GTAATTAACGTGAACGGAGGTAAGAACCCTTAAGGGTGCATTATCGACCGATCCTGATGT  721
              ||||||||||||||||||||||||||||||||||||||||||||||||||||||||||||
Sbjct  49736  GTAATTAACGTGAACGGAGGTAAGAACCCTTAAGGGTGCATTATCGACCGATCCTGATGT  49795

Query  722    CTTCGGATGGATTTGAGTAAGAGCATAGCTGTTGGGACCCGAAAGATGGTGAACTATGCC  781
              ||||||||||||||||||||||||||||||||||||||||||||||||||||||||||||
Sbjct  49796  CTTCGGATGGATTTGAGTAAGAGCATAGCTGTTGGGACCCGAAAGATGGTGAACTATGCC  49855

Query  782    TGAATAGGGTGAAGCCAGAGGAAACTCTGGTGGAGGCTCGCAGCGGTTCTGACGTGCAAA  841
              ||||||||||||||||||||||||||||||||||||||||||||||||||||||||||||
Sbjct  49856  TGAATAGGGTGAAGCCAGAGGAAACTCTGGTGGAGGCTCGCAGCGGTTCTGACGTGCAAA  49915

Query  842    TCGATCGTCAAATTTGGGTATAGGGGCGAAAGACTAATCGAACCATCTAGTAGCTGGTTC  901
              ||||||||||||||||||||||||||||||||||||||||||||||||||||||||||||
Sbjct  49916  TCGATCGTCAAATTTGGGTATAGGGGCGAAAGACTAATCGAACCATCTAGTAGCTGGTTC  49975

Query  902    CTGC  905
              ||||
Sbjct  49976  CTGC  49979


 Score = 1637 bits (886),  Expect = 0.0
 Identities = 898/904 (99%), Gaps = 0/904 (0%)
 Strand=Plus/Plus

Query  2      AGCATATCAATAAGCGGAGGAAAAGAAACCAACAGGGATTACCTCAGTAACGGCGAGTGA  61
              ||||||||||||||||||||||||||||||||||||||||||||||||||||||||||||
Sbjct  58095  AGCATATCAATAAGCGGAGGAAAAGAAACCAACAGGGATTACCTCAGTAACGGCGAGTGA  58154

Query  62     AGCGGTAACAGCTCAAATTTGAAATCTGGCTCTCGGGCCCGAGTTGTAATTTGTAGAAGA  121
              ||||||||||||||||||||||||||||||||||||||||||||||||||||||||||||
Sbjct  58155  AGCGGTAACAGCTCAAATTTGAAATCTGGCTCTCGGGCCCGAGTTGTAATTTGTAGAAGA  58214

Query  122    TGCTTTGGGTGTGGCTCCGGTCTAAGTTCCTTGGAACAGGACGTCATAGAGGGTGAGAAT  181
              ||||||||||||||||||||||||||||||||||||||||||||||||||||||||||||
Sbjct  58215  TGCTTTGGGTGTGGCTCCGGTCTAAGTTCCTTGGAACAGGACGTCATAGAGGGTGAGAAT  58274

Query  182    CCCGTATGTGACTGGTCGCCTTCGCCCGTGTAAAGCTCTTTCGACGAGTCGAGTTGTTTG  241
              |||||| ||||||||| |||||||| ||||||||||||||||||||||||||||||||||
Sbjct  58275  CCCGTACGTGACTGGTGGCCTTCGCTCGTGTAAAGCTCTTTCGACGAGTCGAGTTGTTTG  58334

Query  242    GGAATGCAGCTCAAAATGGGTGGTATATTTCATCTAAAGCTAAATATTGGCCAGAGACCG  301
              ||||||||||||||||||||||||||||||||||||||||||||||||||||||||||||
Sbjct  58335  GGAATGCAGCTCAAAATGGGTGGTATATTTCATCTAAAGCTAAATATTGGCCAGAGACCG  58394

Query  302    ATAGCGCACAAGTAGAGTGATCGAAAGATGAAAAGCACTTTGGAAAGAGAGTTAAACAGT  361
              ||||||||||||||||||||||||||||||||||||||||||||||||||||||||||||
Sbjct  58395  ATAGCGCACAAGTAGAGTGATCGAAAGATGAAAAGCACTTTGGAAAGAGAGTTAAACAGT  58454

Query  362    ACGTGAAATTGTTGAAAGGGAAGCGCTTGCAACCAGACTTGCAGGCTGTTGATCATCCGG  421
              ||||||||||||||||||||||||||||||||||||||||||||||||||||||||||||
Sbjct  58455  ACGTGAAATTGTTGAAAGGGAAGCGCTTGCAACCAGACTTGCAGGCTGTTGATCATCCGG  58514

Query  422    GGTTCTCCCCGGTGCACTCGGCAGTTTTCAGGCCAGCATCGGTTTGAGTGGTGGGATAAA  481
              |||||||||||||||||||||||||||||||||||||||||||||| |||||||||||||
Sbjct  58515  GGTTCTCCCCGGTGCACTCGGCAGTTTTCAGGCCAGCATCGGTTTGGGTGGTGGGATAAA  58574

Query  482    GGCCTTGGGAATGTGGCTCTCTTCGGGGAGTGTTATAGCCCAAGGTGCAATGCCGCCTAC  541
              ||||||||||||||||||||||||||||||||||||||||||||||||||||||||||||
Sbjct  58575  GGCCTTGGGAATGTGGCTCTCTTCGGGGAGTGTTATAGCCCAAGGTGCAATGCCGCCTAC  58634

Query  542    TTGGACCGAGGACCGCGCTTCGGCTAGGATGCTGGCGTAATGGTTGTAAGCGACCCGTCT  601
               |||||||||||||||||||||||||||||||||||||||||||||||||||||||||||
Sbjct  58635  CTGGACCGAGGACCGCGCTTCGGCTAGGATGCTGGCGTAATGGTTGTAAGCGACCCGTCT  58694

Query  602    TGAAACACGGACCAAGGAGTCTAACATCTATGCGAGTGTTTGGGTGTCAAACCCATACGC  661
              ||||||||||||||||||||||||||||||||||||||||||||||| ||||||||||||
Sbjct  58695  TGAAACACGGACCAAGGAGTCTAACATCTATGCGAGTGTTTGGGTGTTAAACCCATACGC  58754

Query  662    GTAATTAACGTGAACGGAGGTAAGAACCCTTAAGGGTGCATTATCGACCGATCCTGATGT  721
              ||||||||||||||||||||||||||||||||||||||||||||||||||||||||||||
Sbjct  58755  GTAATTAACGTGAACGGAGGTAAGAACCCTTAAGGGTGCATTATCGACCGATCCTGATGT  58814

Query  722    CTTCGGATGGATTTGAGTAAGAGCATAGCTGTTGGGACCCGAAAGATGGTGAACTATGCC  781
              ||||||||||||||||||||||||||||||||||||||||||||||||||||||||||||
Sbjct  58815  CTTCGGATGGATTTGAGTAAGAGCATAGCTGTTGGGACCCGAAAGATGGTGAACTATGCC  58874

Query  782    TGAATAGGGTGAAGCCAGAGGAAACTCTGGTGGAGGCTCGCAGCGGTTCTGACGTGCAAA  841
              ||||||||||||||||||||||||||||||||||||||||||||||||||||||||||||
Sbjct  58875  TGAATAGGGTGAAGCCAGAGGAAACTCTGGTGGAGGCTCGCAGCGGTTCTGACGTGCAAA  58934

Query  842    TCGATCGTCAAATTTGGGTATAGGGGCGAAAGACTAATCGAACCATCTAGTAGCTGGTTC  901
              ||||||||||||||||||||||||||||||||||||||||||||||||||||||||||||
Sbjct  58935  TCGATCGTCAAATTTGGGTATAGGGGCGAAAGACTAATCGAACCATCTAGTAGCTGGTTC  58994

Query  902    CTGC  905
              ||||
Sbjct  58995  CTGC  58998


 Score = 1637 bits (886),  Expect = 0.0
 Identities = 898/904 (99%), Gaps = 0/904 (0%)
 Strand=Plus/Plus

Query  2      AGCATATCAATAAGCGGAGGAAAAGAAACCAACAGGGATTACCTCAGTAACGGCGAGTGA  61
              ||||||||||||||||||||||||||||||||||||||||||||||||||||||||||||
Sbjct  67114  AGCATATCAATAAGCGGAGGAAAAGAAACCAACAGGGATTACCTCAGTAACGGCGAGTGA  67173

Query  62     AGCGGTAACAGCTCAAATTTGAAATCTGGCTCTCGGGCCCGAGTTGTAATTTGTAGAAGA  121
              ||||||||||||||||||||||||||||||||||||||||||||||||||||||||||||
Sbjct  67174  AGCGGTAACAGCTCAAATTTGAAATCTGGCTCTCGGGCCCGAGTTGTAATTTGTAGAAGA  67233

Query  122    TGCTTTGGGTGTGGCTCCGGTCTAAGTTCCTTGGAACAGGACGTCATAGAGGGTGAGAAT  181
              ||||||||||||||||||||||||||||||||||||||||||||||||||||||||||||
Sbjct  67234  TGCTTTGGGTGTGGCTCCGGTCTAAGTTCCTTGGAACAGGACGTCATAGAGGGTGAGAAT  67293

Query  182    CCCGTATGTGACTGGTCGCCTTCGCCCGTGTAAAGCTCTTTCGACGAGTCGAGTTGTTTG  241
              |||||| ||||||||| |||||||| ||||||||||||||||||||||||||||||||||
Sbjct  67294  CCCGTACGTGACTGGTGGCCTTCGCTCGTGTAAAGCTCTTTCGACGAGTCGAGTTGTTTG  67353

Query  242    GGAATGCAGCTCAAAATGGGTGGTATATTTCATCTAAAGCTAAATATTGGCCAGAGACCG  301
              ||||||||||||||||||||||||||||||||||||||||||||||||||||||||||||
Sbjct  67354  GGAATGCAGCTCAAAATGGGTGGTATATTTCATCTAAAGCTAAATATTGGCCAGAGACCG  67413

Query  302    ATAGCGCACAAGTAGAGTGATCGAAAGATGAAAAGCACTTTGGAAAGAGAGTTAAACAGT  361
              ||||||||||||||||||||||||||||||||||||||||||||||||||||||||||||
Sbjct  67414  ATAGCGCACAAGTAGAGTGATCGAAAGATGAAAAGCACTTTGGAAAGAGAGTTAAACAGT  67473

Query  362    ACGTGAAATTGTTGAAAGGGAAGCGCTTGCAACCAGACTTGCAGGCTGTTGATCATCCGG  421
              ||||||||||||||||||||||||||||||||||||||||||||||||||||||||||||
Sbjct  67474  ACGTGAAATTGTTGAAAGGGAAGCGCTTGCAACCAGACTTGCAGGCTGTTGATCATCCGG  67533

Query  422    GGTTCTCCCCGGTGCACTCGGCAGTTTTCAGGCCAGCATCGGTTTGAGTGGTGGGATAAA  481
              |||||||||||||||||||||||||||||||||||||||||||||| |||||||||||||
Sbjct  67534  GGTTCTCCCCGGTGCACTCGGCAGTTTTCAGGCCAGCATCGGTTTGGGTGGTGGGATAAA  67593

Query  482    GGCCTTGGGAATGTGGCTCTCTTCGGGGAGTGTTATAGCCCAAGGTGCAATGCCGCCTAC  541
              ||||||||||||||||||||||||||||||||||||||||||||||||||||||||||||
Sbjct  67594  GGCCTTGGGAATGTGGCTCTCTTCGGGGAGTGTTATAGCCCAAGGTGCAATGCCGCCTAC  67653

Query  542    TTGGACCGAGGACCGCGCTTCGGCTAGGATGCTGGCGTAATGGTTGTAAGCGACCCGTCT  601
               |||||||||||||||||||||||||||||||||||||||||||||||||||||||||||
Sbjct  67654  CTGGACCGAGGACCGCGCTTCGGCTAGGATGCTGGCGTAATGGTTGTAAGCGACCCGTCT  67713

Query  602    TGAAACACGGACCAAGGAGTCTAACATCTATGCGAGTGTTTGGGTGTCAAACCCATACGC  661
              ||||||||||||||||||||||||||||||||||||||||||||||| ||||||||||||
Sbjct  67714  TGAAACACGGACCAAGGAGTCTAACATCTATGCGAGTGTTTGGGTGTTAAACCCATACGC  67773

Query  662    GTAATTAACGTGAACGGAGGTAAGAACCCTTAAGGGTGCATTATCGACCGATCCTGATGT  721
              ||||||||||||||||||||||||||||||||||||||||||||||||||||||||||||
Sbjct  67774  GTAATTAACGTGAACGGAGGTAAGAACCCTTAAGGGTGCATTATCGACCGATCCTGATGT  67833

Query  722    CTTCGGATGGATTTGAGTAAGAGCATAGCTGTTGGGACCCGAAAGATGGTGAACTATGCC  781
              ||||||||||||||||||||||||||||||||||||||||||||||||||||||||||||
Sbjct  67834  CTTCGGATGGATTTGAGTAAGAGCATAGCTGTTGGGACCCGAAAGATGGTGAACTATGCC  67893

Query  782    TGAATAGGGTGAAGCCAGAGGAAACTCTGGTGGAGGCTCGCAGCGGTTCTGACGTGCAAA  841
              ||||||||||||||||||||||||||||||||||||||||||||||||||||||||||||
Sbjct  67894  TGAATAGGGTGAAGCCAGAGGAAACTCTGGTGGAGGCTCGCAGCGGTTCTGACGTGCAAA  67953

Query  842    TCGATCGTCAAATTTGGGTATAGGGGCGAAAGACTAATCGAACCATCTAGTAGCTGGTTC  901
              ||||||||||||||||||||||||||||||||||||||||||||||||||||||||||||
Sbjct  67954  TCGATCGTCAAATTTGGGTATAGGGGCGAAAGACTAATCGAACCATCTAGTAGCTGGTTC  68013

Query  902    CTGC  905
              ||||
Sbjct  68014  CTGC  68017


 Score = 1629 bits (882),  Expect = 0.0
 Identities = 897/904 (99%), Gaps = 1/904 (0%)
 Strand=Plus/Plus

Query  2     AGCATATCAATAAGCGGAGGAAAAGAAACCAACAGGGATTACCTCAGTAACGGCGAGTGA  61
             ||||||||||||||||||||||||||||||||||||||||||||||||||||||||||||
Sbjct  4047  AGCATATCAATAAGCGGAGGAAAAGAAACCAACAGGGATTACCTCAGTAACGGCGAGTGA  4106

Query  62    AGCGGTAACAGCTCAAATTTGAAATCTGGCTCTCGGGCCCGAGTTGTAATTTGTAGAAGA  121
             ||||||||||||||||||||||||||||||||||||||||||||||||||||||||||||
Sbjct  4107  AGCGGTAACAGCTCAAATTTGAAATCTGGCTCTCGGGCCCGAGTTGTAATTTGTAGAAGA  4166

Query  122   TGCTTTGGGTGTGGCTCCGGTCTAAGTTCCTTGGAACAGGACGTCATAGAGGGTGAGAAT  181
             ||||||||||||||||||||||||||||||||||||||||||||||||||||||||||||
Sbjct  4167  TGCTTTGGGTGTGGCTCCGGTCTAAGTTCCTTGGAACAGGACGTCATAGAGGGTGAGAAT  4226

Query  182   CCCGTATGTGACTGGTCGCCTTCGCCCGTGTAAAGCTCTTTCGACGAGTCGAGTTGTTTG  241
             |||||| ||||||||| |||||||| ||||||||||||||||||||||||||||||||||
Sbjct  4227  CCCGTACGTGACTGGTGGCCTTCGCTCGTGTAAAGCTCTTTCGACGAGTCGAGTTGTTTG  4286

Query  242   GGAATGCAGCTCAAAATGGGTGGTATATTTCATCTAAAGCTAAATATTGGCCAGAGACCG  301
             ||||||||||||||||||||||||||||||||||||||||||||||||||||||||||||
Sbjct  4287  GGAATGCAGCTCAAAATGGGTGGTATATTTCATCTAAAGCTAAATATTGGCCAGAGACCG  4346

Query  302   ATAGCGCACAAGTAGAGTGATCGAAAGATGAAAAGCACTTTGGAAAGAGAGTTAAACAGT  361
             ||||||||||||||||||||||||||||||||||||||||||||||||||||||||||||
Sbjct  4347  ATAGCGCACAAGTAGAGTGATCGAAAGATGAAAAGCACTTTGGAAAGAGAGTTAAACAGT  4406

Query  362   ACGTGAAATTGTTGAAAGGGAAGCGCTTGCAACCAGACTTGCAGGCTGTTGATCATCCGG  421
             ||||||||||||||||||||||||||||||||||||||||||||||||||||||||||||
Sbjct  4407  ACGTGAAATTGTTGAAAGGGAAGCGCTTGCAACCAGACTTGCAGGCTGTTGATCATCCGG  4466

Query  422   GGTTCTCCCCGGTGCACTCGGCAGTTTTCAGGCCAGCATCGGTTTGAGTGGTGGGATAAA  481
             |||||| ||||||||||||||||||||||||||||||||||||||| |||||||||||||
Sbjct  4467  GGTTCT-CCCGGTGCACTCGGCAGTTTTCAGGCCAGCATCGGTTTGGGTGGTGGGATAAA  4525

Query  482   GGCCTTGGGAATGTGGCTCTCTTCGGGGAGTGTTATAGCCCAAGGTGCAATGCCGCCTAC  541
             ||||||||||||||||||||||||||||||||||||||||||||||||||||||||||||
Sbjct  4526  GGCCTTGGGAATGTGGCTCTCTTCGGGGAGTGTTATAGCCCAAGGTGCAATGCCGCCTAC  4585

Query  542   TTGGACCGAGGACCGCGCTTCGGCTAGGATGCTGGCGTAATGGTTGTAAGCGACCCGTCT  601
              |||||||||||||||||||||||||||||||||||||||||||||||||||||||||||
Sbjct  4586  CTGGACCGAGGACCGCGCTTCGGCTAGGATGCTGGCGTAATGGTTGTAAGCGACCCGTCT  4645

Query  602   TGAAACACGGACCAAGGAGTCTAACATCTATGCGAGTGTTTGGGTGTCAAACCCATACGC  661
             ||||||||||||||||||||||||||||||||||||||||||||||| ||||||||||||
Sbjct  4646  TGAAACACGGACCAAGGAGTCTAACATCTATGCGAGTGTTTGGGTGTTAAACCCATACGC  4705

Query  662   GTAATTAACGTGAACGGAGGTAAGAACCCTTAAGGGTGCATTATCGACCGATCCTGATGT  721
             ||||||||||||||||||||||||||||||||||||||||||||||||||||||||||||
Sbjct  4706  GTAATTAACGTGAACGGAGGTAAGAACCCTTAAGGGTGCATTATCGACCGATCCTGATGT  4765

Query  722   CTTCGGATGGATTTGAGTAAGAGCATAGCTGTTGGGACCCGAAAGATGGTGAACTATGCC  781
             ||||||||||||||||||||||||||||||||||||||||||||||||||||||||||||
Sbjct  4766  CTTCGGATGGATTTGAGTAAGAGCATAGCTGTTGGGACCCGAAAGATGGTGAACTATGCC  4825

Query  782   TGAATAGGGTGAAGCCAGAGGAAACTCTGGTGGAGGCTCGCAGCGGTTCTGACGTGCAAA  841
             ||||||||||||||||||||||||||||||||||||||||||||||||||||||||||||
Sbjct  4826  TGAATAGGGTGAAGCCAGAGGAAACTCTGGTGGAGGCTCGCAGCGGTTCTGACGTGCAAA  4885

Query  842   TCGATCGTCAAATTTGGGTATAGGGGCGAAAGACTAATCGAACCATCTAGTAGCTGGTTC  901
             ||||||||||||||||||||||||||||||||||||||||||||||||||||||||||||
Sbjct  4886  TCGATCGTCAAATTTGGGTATAGGGGCGAAAGACTAATCGAACCATCTAGTAGCTGGTTC  4945

Query  902   CTGC  905
             ||||
Sbjct  4946  CTGC  4949


Lambda      K        H
    1.33    0.621     1.12 

Gapped
Lambda      K        H
    1.28    0.460    0.850 

Effective search space used: 38061541350


Query= MT231649.1 Arachnopeziza aurata voucher TUR 179456

Length=1028
                                                                      Score     E
Sequences producing significant alignments:                          (Bits)  Value

Aaurata_Chr03                                                         1731    0.0  


>Aaurata_Chr03
Length=3409296

 Score = 1731 bits (937),  Expect = 0.0
 Identities = 1001/1031 (97%), Gaps = 8/1031 (1%)
 Strand=Plus/Plus

Query  2      CCTCCACCCTTGTGTATCATTCACTTGTTGCTTTGGTGGGCCGCGAGCCTAACGGTGAGC  61
              ||||||||||||||||||||||| |||||||||||||||||||||| ||  |||| ||||
Sbjct  12594  CCTCCACCCTTGTGTATCATTCAATTGTTGCTTTGGTGGGCCGCGACCCGCACGGGGAGC  12653

Query  62     ACCGGCTTCGGCTGGAGAGTGCCTGCCAGAGGACCC-AACTCTGTATTTTTGTAACATCT  120
              ||||||||| ||||||||||||||||||||| |||| ||||||||| |||||||||||||
Sbjct  12654  ACCGGCTTCAGCTGGAGAGTGCCTGCCAGAGAACCCCAACTCTGTA-TTTTGTAACATCT  12712

Query  121    GAGTACTATAAAATAGTTAAAACTTTCAACAACGGATCTCTTGGTTCTGGCATCGATGAA  180
              |||||||||| |||||||||||||||||||||||||||||||||||||||||||||||||
Sbjct  12713  GAGTACTATACAATAGTTAAAACTTTCAACAACGGATCTCTTGGTTCTGGCATCGATGAA  12772

Query  181    GAACGCAGCGAAATGCGATAAGTAATGTGAATTGCAGAATTCAGTGAATCATCGAATCTT  240
              ||||||||||||||||||||||||||||||||||||||||||||||||||||||||||||
Sbjct  12773  GAACGCAGCGAAATGCGATAAGTAATGTGAATTGCAGAATTCAGTGAATCATCGAATCTT  12832

Query  241    TGAACGCACATTGCGCCCTCTGGTATTCCGGGGGGCATGCCTGTTCGAGCGTCATTATGA  300
              ||||||||||||||||||||||||||||| ||||||||||||||||||||||||||||||
Sbjct  12833  TGAACGCACATTGCGCCCTCTGGTATTCC-GGGGGCATGCCTGTTCGAGCGTCATTATGA  12891

Query  301    CCAATCACGCAAGTGGTATTGGGGCTTGCCAACTGGCATCCCTTAAATGCAGTGGCAGTG  360
              ||||||||||||||||||||||||||||||  | |||||||||||||  |||||||||||
Sbjct  12892  CCAATCACGCAAGTGGTATTGGGGCTTGCCGTC-GGCATCCCTTAAAATCAGTGGCAGTG  12950

Query  361    CTATAGGCTCTCAGCGCAGTAATTATTTCGCTCTTGAGTCCTAGACCCACCCGCCAAAAC  420
              ||||||||||||||||||||||||||||||||||||||||||||||||||||||||||||
Sbjct  12951  CTATAGGCTCTCAGCGCAGTAATTATTTCGCTCTTGAGTCCTAGACCCACCCGCCAAAAC  13010

Query  421    CCCAATTTTCTTAAGGTTGACCTCGGATCAGGTAGGGATACCCGCTGAACTTAAGCATAT  480
              ||||| | | ||||||||||||||||||||||||||||||||||||||||||||||||||
Sbjct  13011  CCCAACTATTTTAAGGTTGACCTCGGATCAGGTAGGGATACCCGCTGAACTTAAGCATAT  13070

Query  481    CAATAAGCGGAGGAAAAGAAACCAACAGGGATTACCTCAGTAACGGCGAGTGAAGCGGTA  540
              ||||||||||||||||||||||||||||||||||||||||||||||||||||||||||||
Sbjct  13071  CAATAAGCGGAGGAAAAGAAACCAACAGGGATTACCTCAGTAACGGCGAGTGAAGCGGTA  13130

Query  541    ACAGCTCAAATTTGAAATCTGGCT-TC-GGTCCGAGTTGTAATTTGTAGAAGATGCTTTG  598
              |||||||||||||||||||||||| || || |||||||||||||||||||||||||||||
Sbjct  13131  ACAGCTCAAATTTGAAATCTGGCTCTCGGGCCCGAGTTGTAATTTGTAGAAGATGCTTTG  13190

Query  599    GGTGTGGCTCCGGTCTAAGTTCCTTGGAACAGGACGTCATAGAGGGTGAGAATCCCGTAC  658
              ||||||||||||||||||||||||||||||||||||||||||||||||||||||||||||
Sbjct  13191  GGTGTGGCTCCGGTCTAAGTTCCTTGGAACAGGACGTCATAGAGGGTGAGAATCCCGTAC  13250

Query  659    GTGACTGGCCGCCTTCGCCCGTGTAAAGCTCTTTCGACGAGTCGAGTTGTTTGGGAATGC  718
              ||||||||  |||||||| |||||||||||||||||||||||||||||||||||||||||
Sbjct  13251  GTGACTGGTGGCCTTCGCTCGTGTAAAGCTCTTTCGACGAGTCGAGTTGTTTGGGAATGC  13310

Query  719    AGCTCAAAATGGGTGGTATATTTCATCTAAAGCTAAATATTGGCCAGAGACCGATAGCGC  778
              ||||||||||||||||||||||||||||||||||||||||||||||||||||||||||||
Sbjct  13311  AGCTCAAAATGGGTGGTATATTTCATCTAAAGCTAAATATTGGCCAGAGACCGATAGCGC  13370

Query  779    ACAAGTAGAGTGATCGAAAGATGAAAAGCACTTTGGAAAGAGAGTTAAACAGTACGTGAA  838
              ||||||||||||||||||||||||||||||||||||||||||||||||||||||||||||
Sbjct  13371  ACAAGTAGAGTGATCGAAAGATGAAAAGCACTTTGGAAAGAGAGTTAAACAGTACGTGAA  13430

Query  839    ATTGTTGAAAGGGAAGCGCTTGCAACCAGACTTGCAGGCTGTTGATCATCCGGGGTTCTC  898
              ||||||||||||||||||||||||||||||||||||||||||||||||||||||||||||
Sbjct  13431  ATTGTTGAAAGGGAAGCGCTTGCAACCAGACTTGCAGGCTGTTGATCATCCGGGGTTCTC  13490

Query  899    CCCGGTGCACTCGGCAGTTTTCAGGCCAGCATCGGTTTGGGTGGTGGGATAAAGGCCTTA  958
              ||||||||||||||||||||||||||||||||||||||||||||||||||||||||||| 
Sbjct  13491  CCCGGTGCACTCGGCAGTTTTCAGGCCAGCATCGGTTTGGGTGGTGGGATAAAGGCCTTG  13550

Query  959    GGAATGTAGCTTCTC-TCGGGGAGTGTTATAGCCTAAGGTGCAATGCCGCCTACCTGGAC  1017
              ||||||| ||| ||| |||||||||||||||||| |||||||||||||||||||||||||
Sbjct  13551  GGAATGTGGCT-CTCTTCGGGGAGTGTTATAGCCCAAGGTGCAATGCCGCCTACCTGGAC  13609

Query  1018   CGAGGACCGCG  1028
              |||||||||||
Sbjct  13610  CGAGGACCGCG  13620


 Score = 1731 bits (937),  Expect = 0.0
 Identities = 1001/1031 (97%), Gaps = 8/1031 (1%)
 Strand=Plus/Plus

Query  2      CCTCCACCCTTGTGTATCATTCACTTGTTGCTTTGGTGGGCCGCGAGCCTAACGGTGAGC  61
              ||||||||||||||||||||||| |||||||||||||||||||||| ||  |||| ||||
Sbjct  21588  CCTCCACCCTTGTGTATCATTCAATTGTTGCTTTGGTGGGCCGCGACCCGCACGGGGAGC  21647

Query  62     ACCGGCTTCGGCTGGAGAGTGCCTGCCAGAGGACCC-AACTCTGTATTTTTGTAACATCT  120
              ||||||||| ||||||||||||||||||||| |||| ||||||||| |||||||||||||
Sbjct  21648  ACCGGCTTCAGCTGGAGAGTGCCTGCCAGAGAACCCCAACTCTGTA-TTTTGTAACATCT  21706

Query  121    GAGTACTATAAAATAGTTAAAACTTTCAACAACGGATCTCTTGGTTCTGGCATCGATGAA  180
              |||||||||| |||||||||||||||||||||||||||||||||||||||||||||||||
Sbjct  21707  GAGTACTATACAATAGTTAAAACTTTCAACAACGGATCTCTTGGTTCTGGCATCGATGAA  21766

Query  181    GAACGCAGCGAAATGCGATAAGTAATGTGAATTGCAGAATTCAGTGAATCATCGAATCTT  240
              ||||||||||||||||||||||||||||||||||||||||||||||||||||||||||||
Sbjct  21767  GAACGCAGCGAAATGCGATAAGTAATGTGAATTGCAGAATTCAGTGAATCATCGAATCTT  21826

Query  241    TGAACGCACATTGCGCCCTCTGGTATTCCGGGGGGCATGCCTGTTCGAGCGTCATTATGA  300
              ||||||||||||||||||||||||||||| ||||||||||||||||||||||||||||||
Sbjct  21827  TGAACGCACATTGCGCCCTCTGGTATTCC-GGGGGCATGCCTGTTCGAGCGTCATTATGA  21885

Query  301    CCAATCACGCAAGTGGTATTGGGGCTTGCCAACTGGCATCCCTTAAATGCAGTGGCAGTG  360
              ||||||||||||||||||||||||||||||  | |||||||||||||  |||||||||||
Sbjct  21886  CCAATCACGCAAGTGGTATTGGGGCTTGCCGTC-GGCATCCCTTAAAATCAGTGGCAGTG  21944

Query  361    CTATAGGCTCTCAGCGCAGTAATTATTTCGCTCTTGAGTCCTAGACCCACCCGCCAAAAC  420
              ||||||||||||||||||||||||||||||||||||||||||||||||||||||||||||
Sbjct  21945  CTATAGGCTCTCAGCGCAGTAATTATTTCGCTCTTGAGTCCTAGACCCACCCGCCAAAAC  22004

Query  421    CCCAATTTTCTTAAGGTTGACCTCGGATCAGGTAGGGATACCCGCTGAACTTAAGCATAT  480
              ||||| | | ||||||||||||||||||||||||||||||||||||||||||||||||||
Sbjct  22005  CCCAACTATTTTAAGGTTGACCTCGGATCAGGTAGGGATACCCGCTGAACTTAAGCATAT  22064

Query  481    CAATAAGCGGAGGAAAAGAAACCAACAGGGATTACCTCAGTAACGGCGAGTGAAGCGGTA  540
              ||||||||||||||||||||||||||||||||||||||||||||||||||||||||||||
Sbjct  22065  CAATAAGCGGAGGAAAAGAAACCAACAGGGATTACCTCAGTAACGGCGAGTGAAGCGGTA  22124

Query  541    ACAGCTCAAATTTGAAATCTGGCT-TC-GGTCCGAGTTGTAATTTGTAGAAGATGCTTTG  598
              |||||||||||||||||||||||| || || |||||||||||||||||||||||||||||
Sbjct  22125  ACAGCTCAAATTTGAAATCTGGCTCTCGGGCCCGAGTTGTAATTTGTAGAAGATGCTTTG  22184

Query  599    GGTGTGGCTCCGGTCTAAGTTCCTTGGAACAGGACGTCATAGAGGGTGAGAATCCCGTAC  658
              ||||||||||||||||||||||||||||||||||||||||||||||||||||||||||||
Sbjct  22185  GGTGTGGCTCCGGTCTAAGTTCCTTGGAACAGGACGTCATAGAGGGTGAGAATCCCGTAC  22244

Query  659    GTGACTGGCCGCCTTCGCCCGTGTAAAGCTCTTTCGACGAGTCGAGTTGTTTGGGAATGC  718
              ||||||||  |||||||| |||||||||||||||||||||||||||||||||||||||||
Sbjct  22245  GTGACTGGTGGCCTTCGCTCGTGTAAAGCTCTTTCGACGAGTCGAGTTGTTTGGGAATGC  22304

Query  719    AGCTCAAAATGGGTGGTATATTTCATCTAAAGCTAAATATTGGCCAGAGACCGATAGCGC  778
              ||||||||||||||||||||||||||||||||||||||||||||||||||||||||||||
Sbjct  22305  AGCTCAAAATGGGTGGTATATTTCATCTAAAGCTAAATATTGGCCAGAGACCGATAGCGC  22364

Query  779    ACAAGTAGAGTGATCGAAAGATGAAAAGCACTTTGGAAAGAGAGTTAAACAGTACGTGAA  838
              ||||||||||||||||||||||||||||||||||||||||||||||||||||||||||||
Sbjct  22365  ACAAGTAGAGTGATCGAAAGATGAAAAGCACTTTGGAAAGAGAGTTAAACAGTACGTGAA  22424

Query  839    ATTGTTGAAAGGGAAGCGCTTGCAACCAGACTTGCAGGCTGTTGATCATCCGGGGTTCTC  898
              ||||||||||||||||||||||||||||||||||||||||||||||||||||||||||||
Sbjct  22425  ATTGTTGAAAGGGAAGCGCTTGCAACCAGACTTGCAGGCTGTTGATCATCCGGGGTTCTC  22484

Query  899    CCCGGTGCACTCGGCAGTTTTCAGGCCAGCATCGGTTTGGGTGGTGGGATAAAGGCCTTA  958
              ||||||||||||||||||||||||||||||||||||||||||||||||||||||||||| 
Sbjct  22485  CCCGGTGCACTCGGCAGTTTTCAGGCCAGCATCGGTTTGGGTGGTGGGATAAAGGCCTTG  22544

Query  959    GGAATGTAGCTTCTC-TCGGGGAGTGTTATAGCCTAAGGTGCAATGCCGCCTACCTGGAC  1017
              ||||||| ||| ||| |||||||||||||||||| |||||||||||||||||||||||||
Sbjct  22545  GGAATGTGGCT-CTCTTCGGGGAGTGTTATAGCCCAAGGTGCAATGCCGCCTACCTGGAC  22603

Query  1018   CGAGGACCGCG  1028
              |||||||||||
Sbjct  22604  CGAGGACCGCG  22614


 Score = 1731 bits (937),  Expect = 0.0
 Identities = 1001/1031 (97%), Gaps = 8/1031 (1%)
 Strand=Plus/Plus

Query  2      CCTCCACCCTTGTGTATCATTCACTTGTTGCTTTGGTGGGCCGCGAGCCTAACGGTGAGC  61
              ||||||||||||||||||||||| |||||||||||||||||||||| ||  |||| ||||
Sbjct  30565  CCTCCACCCTTGTGTATCATTCAATTGTTGCTTTGGTGGGCCGCGACCCGCACGGGGAGC  30624

Query  62     ACCGGCTTCGGCTGGAGAGTGCCTGCCAGAGGACCC-AACTCTGTATTTTTGTAACATCT  120
              ||||||||| ||||||||||||||||||||| |||| ||||||||| |||||||||||||
Sbjct  30625  ACCGGCTTCAGCTGGAGAGTGCCTGCCAGAGAACCCCAACTCTGTA-TTTTGTAACATCT  30683

Query  121    GAGTACTATAAAATAGTTAAAACTTTCAACAACGGATCTCTTGGTTCTGGCATCGATGAA  180
              |||||||||| |||||||||||||||||||||||||||||||||||||||||||||||||
Sbjct  30684  GAGTACTATACAATAGTTAAAACTTTCAACAACGGATCTCTTGGTTCTGGCATCGATGAA  30743

Query  181    GAACGCAGCGAAATGCGATAAGTAATGTGAATTGCAGAATTCAGTGAATCATCGAATCTT  240
              ||||||||||||||||||||||||||||||||||||||||||||||||||||||||||||
Sbjct  30744  GAACGCAGCGAAATGCGATAAGTAATGTGAATTGCAGAATTCAGTGAATCATCGAATCTT  30803

Query  241    TGAACGCACATTGCGCCCTCTGGTATTCCGGGGGGCATGCCTGTTCGAGCGTCATTATGA  300
              ||||||||||||||||||||||||||||| ||||||||||||||||||||||||||||||
Sbjct  30804  TGAACGCACATTGCGCCCTCTGGTATTCC-GGGGGCATGCCTGTTCGAGCGTCATTATGA  30862

Query  301    CCAATCACGCAAGTGGTATTGGGGCTTGCCAACTGGCATCCCTTAAATGCAGTGGCAGTG  360
              ||||||||||||||||||||||||||||||  | |||||||||||||  |||||||||||
Sbjct  30863  CCAATCACGCAAGTGGTATTGGGGCTTGCCGTC-GGCATCCCTTAAAATCAGTGGCAGTG  30921

Query  361    CTATAGGCTCTCAGCGCAGTAATTATTTCGCTCTTGAGTCCTAGACCCACCCGCCAAAAC  420
              ||||||||||||||||||||||||||||||||||||||||||||||||||||||||||||
Sbjct  30922  CTATAGGCTCTCAGCGCAGTAATTATTTCGCTCTTGAGTCCTAGACCCACCCGCCAAAAC  30981

Query  421    CCCAATTTTCTTAAGGTTGACCTCGGATCAGGTAGGGATACCCGCTGAACTTAAGCATAT  480
              ||||| | | ||||||||||||||||||||||||||||||||||||||||||||||||||
Sbjct  30982  CCCAACTATTTTAAGGTTGACCTCGGATCAGGTAGGGATACCCGCTGAACTTAAGCATAT  31041

Query  481    CAATAAGCGGAGGAAAAGAAACCAACAGGGATTACCTCAGTAACGGCGAGTGAAGCGGTA  540
              ||||||||||||||||||||||||||||||||||||||||||||||||||||||||||||
Sbjct  31042  CAATAAGCGGAGGAAAAGAAACCAACAGGGATTACCTCAGTAACGGCGAGTGAAGCGGTA  31101

Query  541    ACAGCTCAAATTTGAAATCTGGCT-TC-GGTCCGAGTTGTAATTTGTAGAAGATGCTTTG  598
              |||||||||||||||||||||||| || || |||||||||||||||||||||||||||||
Sbjct  31102  ACAGCTCAAATTTGAAATCTGGCTCTCGGGCCCGAGTTGTAATTTGTAGAAGATGCTTTG  31161

Query  599    GGTGTGGCTCCGGTCTAAGTTCCTTGGAACAGGACGTCATAGAGGGTGAGAATCCCGTAC  658
              ||||||||||||||||||||||||||||||||||||||||||||||||||||||||||||
Sbjct  31162  GGTGTGGCTCCGGTCTAAGTTCCTTGGAACAGGACGTCATAGAGGGTGAGAATCCCGTAC  31221

Query  659    GTGACTGGCCGCCTTCGCCCGTGTAAAGCTCTTTCGACGAGTCGAGTTGTTTGGGAATGC  718
              ||||||||  |||||||| |||||||||||||||||||||||||||||||||||||||||
Sbjct  31222  GTGACTGGTGGCCTTCGCTCGTGTAAAGCTCTTTCGACGAGTCGAGTTGTTTGGGAATGC  31281

Query  719    AGCTCAAAATGGGTGGTATATTTCATCTAAAGCTAAATATTGGCCAGAGACCGATAGCGC  778
              ||||||||||||||||||||||||||||||||||||||||||||||||||||||||||||
Sbjct  31282  AGCTCAAAATGGGTGGTATATTTCATCTAAAGCTAAATATTGGCCAGAGACCGATAGCGC  31341

Query  779    ACAAGTAGAGTGATCGAAAGATGAAAAGCACTTTGGAAAGAGAGTTAAACAGTACGTGAA  838
              ||||||||||||||||||||||||||||||||||||||||||||||||||||||||||||
Sbjct  31342  ACAAGTAGAGTGATCGAAAGATGAAAAGCACTTTGGAAAGAGAGTTAAACAGTACGTGAA  31401

Query  839    ATTGTTGAAAGGGAAGCGCTTGCAACCAGACTTGCAGGCTGTTGATCATCCGGGGTTCTC  898
              ||||||||||||||||||||||||||||||||||||||||||||||||||||||||||||
Sbjct  31402  ATTGTTGAAAGGGAAGCGCTTGCAACCAGACTTGCAGGCTGTTGATCATCCGGGGTTCTC  31461

Query  899    CCCGGTGCACTCGGCAGTTTTCAGGCCAGCATCGGTTTGGGTGGTGGGATAAAGGCCTTA  958
              ||||||||||||||||||||||||||||||||||||||||||||||||||||||||||| 
Sbjct  31462  CCCGGTGCACTCGGCAGTTTTCAGGCCAGCATCGGTTTGGGTGGTGGGATAAAGGCCTTG  31521

Query  959    GGAATGTAGCTTCTC-TCGGGGAGTGTTATAGCCTAAGGTGCAATGCCGCCTACCTGGAC  1017
              ||||||| ||| ||| |||||||||||||||||| |||||||||||||||||||||||||
Sbjct  31522  GGAATGTGGCT-CTCTTCGGGGAGTGTTATAGCCCAAGGTGCAATGCCGCCTACCTGGAC  31580

Query  1018   CGAGGACCGCG  1028
              |||||||||||
Sbjct  31581  CGAGGACCGCG  31591


 Score = 1731 bits (937),  Expect = 0.0
 Identities = 1001/1031 (97%), Gaps = 8/1031 (1%)
 Strand=Plus/Plus

Query  2      CCTCCACCCTTGTGTATCATTCACTTGTTGCTTTGGTGGGCCGCGAGCCTAACGGTGAGC  61
              ||||||||||||||||||||||| |||||||||||||||||||||| ||  |||| ||||
Sbjct  39587  CCTCCACCCTTGTGTATCATTCAATTGTTGCTTTGGTGGGCCGCGACCCGCACGGGGAGC  39646

Query  62     ACCGGCTTCGGCTGGAGAGTGCCTGCCAGAGGACCC-AACTCTGTATTTTTGTAACATCT  120
              ||||||||| ||||||||||||||||||||| |||| ||||||||| |||||||||||||
Sbjct  39647  ACCGGCTTCAGCTGGAGAGTGCCTGCCAGAGAACCCCAACTCTGTA-TTTTGTAACATCT  39705

Query  121    GAGTACTATAAAATAGTTAAAACTTTCAACAACGGATCTCTTGGTTCTGGCATCGATGAA  180
              |||||||||| |||||||||||||||||||||||||||||||||||||||||||||||||
Sbjct  39706  GAGTACTATACAATAGTTAAAACTTTCAACAACGGATCTCTTGGTTCTGGCATCGATGAA  39765

Query  181    GAACGCAGCGAAATGCGATAAGTAATGTGAATTGCAGAATTCAGTGAATCATCGAATCTT  240
              ||||||||||||||||||||||||||||||||||||||||||||||||||||||||||||
Sbjct  39766  GAACGCAGCGAAATGCGATAAGTAATGTGAATTGCAGAATTCAGTGAATCATCGAATCTT  39825

Query  241    TGAACGCACATTGCGCCCTCTGGTATTCCGGGGGGCATGCCTGTTCGAGCGTCATTATGA  300
              ||||||||||||||||||||||||||||| ||||||||||||||||||||||||||||||
Sbjct  39826  TGAACGCACATTGCGCCCTCTGGTATTCC-GGGGGCATGCCTGTTCGAGCGTCATTATGA  39884

Query  301    CCAATCACGCAAGTGGTATTGGGGCTTGCCAACTGGCATCCCTTAAATGCAGTGGCAGTG  360
              ||||||||||||||||||||||||||||||  | |||||||||||||  |||||||||||
Sbjct  39885  CCAATCACGCAAGTGGTATTGGGGCTTGCCGTC-GGCATCCCTTAAAATCAGTGGCAGTG  39943

Query  361    CTATAGGCTCTCAGCGCAGTAATTATTTCGCTCTTGAGTCCTAGACCCACCCGCCAAAAC  420
              ||||||||||||||||||||||||||||||||||||||||||||||||||||||||||||
Sbjct  39944  CTATAGGCTCTCAGCGCAGTAATTATTTCGCTCTTGAGTCCTAGACCCACCCGCCAAAAC  40003

Query  421    CCCAATTTTCTTAAGGTTGACCTCGGATCAGGTAGGGATACCCGCTGAACTTAAGCATAT  480
              ||||| | | ||||||||||||||||||||||||||||||||||||||||||||||||||
Sbjct  40004  CCCAACTATTTTAAGGTTGACCTCGGATCAGGTAGGGATACCCGCTGAACTTAAGCATAT  40063

Query  481    CAATAAGCGGAGGAAAAGAAACCAACAGGGATTACCTCAGTAACGGCGAGTGAAGCGGTA  540
              ||||||||||||||||||||||||||||||||||||||||||||||||||||||||||||
Sbjct  40064  CAATAAGCGGAGGAAAAGAAACCAACAGGGATTACCTCAGTAACGGCGAGTGAAGCGGTA  40123

Query  541    ACAGCTCAAATTTGAAATCTGGCT-TC-GGTCCGAGTTGTAATTTGTAGAAGATGCTTTG  598
              |||||||||||||||||||||||| || || |||||||||||||||||||||||||||||
Sbjct  40124  ACAGCTCAAATTTGAAATCTGGCTCTCGGGCCCGAGTTGTAATTTGTAGAAGATGCTTTG  40183

Query  599    GGTGTGGCTCCGGTCTAAGTTCCTTGGAACAGGACGTCATAGAGGGTGAGAATCCCGTAC  658
              ||||||||||||||||||||||||||||||||||||||||||||||||||||||||||||
Sbjct  40184  GGTGTGGCTCCGGTCTAAGTTCCTTGGAACAGGACGTCATAGAGGGTGAGAATCCCGTAC  40243

Query  659    GTGACTGGCCGCCTTCGCCCGTGTAAAGCTCTTTCGACGAGTCGAGTTGTTTGGGAATGC  718
              ||||||||  |||||||| |||||||||||||||||||||||||||||||||||||||||
Sbjct  40244  GTGACTGGTGGCCTTCGCTCGTGTAAAGCTCTTTCGACGAGTCGAGTTGTTTGGGAATGC  40303

Query  719    AGCTCAAAATGGGTGGTATATTTCATCTAAAGCTAAATATTGGCCAGAGACCGATAGCGC  778
              ||||||||||||||||||||||||||||||||||||||||||||||||||||||||||||
Sbjct  40304  AGCTCAAAATGGGTGGTATATTTCATCTAAAGCTAAATATTGGCCAGAGACCGATAGCGC  40363

Query  779    ACAAGTAGAGTGATCGAAAGATGAAAAGCACTTTGGAAAGAGAGTTAAACAGTACGTGAA  838
              ||||||||||||||||||||||||||||||||||||||||||||||||||||||||||||
Sbjct  40364  ACAAGTAGAGTGATCGAAAGATGAAAAGCACTTTGGAAAGAGAGTTAAACAGTACGTGAA  40423

Query  839    ATTGTTGAAAGGGAAGCGCTTGCAACCAGACTTGCAGGCTGTTGATCATCCGGGGTTCTC  898
              ||||||||||||||||||||||||||||||||||||||||||||||||||||||||||||
Sbjct  40424  ATTGTTGAAAGGGAAGCGCTTGCAACCAGACTTGCAGGCTGTTGATCATCCGGGGTTCTC  40483

Query  899    CCCGGTGCACTCGGCAGTTTTCAGGCCAGCATCGGTTTGGGTGGTGGGATAAAGGCCTTA  958
              ||||||||||||||||||||||||||||||||||||||||||||||||||||||||||| 
Sbjct  40484  CCCGGTGCACTCGGCAGTTTTCAGGCCAGCATCGGTTTGGGTGGTGGGATAAAGGCCTTG  40543

Query  959    GGAATGTAGCTTCTC-TCGGGGAGTGTTATAGCCTAAGGTGCAATGCCGCCTACCTGGAC  1017
              ||||||| ||| ||| |||||||||||||||||| |||||||||||||||||||||||||
Sbjct  40544  GGAATGTGGCT-CTCTTCGGGGAGTGTTATAGCCCAAGGTGCAATGCCGCCTACCTGGAC  40602

Query  1018   CGAGGACCGCG  1028
              |||||||||||
Sbjct  40603  CGAGGACCGCG  40613


 Score = 1731 bits (937),  Expect = 0.0
 Identities = 1001/1031 (97%), Gaps = 8/1031 (1%)
 Strand=Plus/Plus

Query  2      CCTCCACCCTTGTGTATCATTCACTTGTTGCTTTGGTGGGCCGCGAGCCTAACGGTGAGC  61
              ||||||||||||||||||||||| |||||||||||||||||||||| ||  |||| ||||
Sbjct  48606  CCTCCACCCTTGTGTATCATTCAATTGTTGCTTTGGTGGGCCGCGACCCGCACGGGGAGC  48665

Query  62     ACCGGCTTCGGCTGGAGAGTGCCTGCCAGAGGACCC-AACTCTGTATTTTTGTAACATCT  120
              ||||||||| ||||||||||||||||||||| |||| ||||||||| |||||||||||||
Sbjct  48666  ACCGGCTTCAGCTGGAGAGTGCCTGCCAGAGAACCCCAACTCTGTA-TTTTGTAACATCT  48724

Query  121    GAGTACTATAAAATAGTTAAAACTTTCAACAACGGATCTCTTGGTTCTGGCATCGATGAA  180
              |||||||||| |||||||||||||||||||||||||||||||||||||||||||||||||
Sbjct  48725  GAGTACTATACAATAGTTAAAACTTTCAACAACGGATCTCTTGGTTCTGGCATCGATGAA  48784

Query  181    GAACGCAGCGAAATGCGATAAGTAATGTGAATTGCAGAATTCAGTGAATCATCGAATCTT  240
              ||||||||||||||||||||||||||||||||||||||||||||||||||||||||||||
Sbjct  48785  GAACGCAGCGAAATGCGATAAGTAATGTGAATTGCAGAATTCAGTGAATCATCGAATCTT  48844

Query  241    TGAACGCACATTGCGCCCTCTGGTATTCCGGGGGGCATGCCTGTTCGAGCGTCATTATGA  300
              ||||||||||||||||||||||||||||| ||||||||||||||||||||||||||||||
Sbjct  48845  TGAACGCACATTGCGCCCTCTGGTATTCC-GGGGGCATGCCTGTTCGAGCGTCATTATGA  48903

Query  301    CCAATCACGCAAGTGGTATTGGGGCTTGCCAACTGGCATCCCTTAAATGCAGTGGCAGTG  360
              ||||||||||||||||||||||||||||||  | |||||||||||||  |||||||||||
Sbjct  48904  CCAATCACGCAAGTGGTATTGGGGCTTGCCGTC-GGCATCCCTTAAAATCAGTGGCAGTG  48962

Query  361    CTATAGGCTCTCAGCGCAGTAATTATTTCGCTCTTGAGTCCTAGACCCACCCGCCAAAAC  420
              ||||||||||||||||||||||||||||||||||||||||||||||||||||||||||||
Sbjct  48963  CTATAGGCTCTCAGCGCAGTAATTATTTCGCTCTTGAGTCCTAGACCCACCCGCCAAAAC  49022

Query  421    CCCAATTTTCTTAAGGTTGACCTCGGATCAGGTAGGGATACCCGCTGAACTTAAGCATAT  480
              ||||| | | ||||||||||||||||||||||||||||||||||||||||||||||||||
Sbjct  49023  CCCAACTATTTTAAGGTTGACCTCGGATCAGGTAGGGATACCCGCTGAACTTAAGCATAT  49082

Query  481    CAATAAGCGGAGGAAAAGAAACCAACAGGGATTACCTCAGTAACGGCGAGTGAAGCGGTA  540
              ||||||||||||||||||||||||||||||||||||||||||||||||||||||||||||
Sbjct  49083  CAATAAGCGGAGGAAAAGAAACCAACAGGGATTACCTCAGTAACGGCGAGTGAAGCGGTA  49142

Query  541    ACAGCTCAAATTTGAAATCTGGCT-TC-GGTCCGAGTTGTAATTTGTAGAAGATGCTTTG  598
              |||||||||||||||||||||||| || || |||||||||||||||||||||||||||||
Sbjct  49143  ACAGCTCAAATTTGAAATCTGGCTCTCGGGCCCGAGTTGTAATTTGTAGAAGATGCTTTG  49202

Query  599    GGTGTGGCTCCGGTCTAAGTTCCTTGGAACAGGACGTCATAGAGGGTGAGAATCCCGTAC  658
              ||||||||||||||||||||||||||||||||||||||||||||||||||||||||||||
Sbjct  49203  GGTGTGGCTCCGGTCTAAGTTCCTTGGAACAGGACGTCATAGAGGGTGAGAATCCCGTAC  49262

Query  659    GTGACTGGCCGCCTTCGCCCGTGTAAAGCTCTTTCGACGAGTCGAGTTGTTTGGGAATGC  718
              ||||||||  |||||||| |||||||||||||||||||||||||||||||||||||||||
Sbjct  49263  GTGACTGGTGGCCTTCGCTCGTGTAAAGCTCTTTCGACGAGTCGAGTTGTTTGGGAATGC  49322

Query  719    AGCTCAAAATGGGTGGTATATTTCATCTAAAGCTAAATATTGGCCAGAGACCGATAGCGC  778
              ||||||||||||||||||||||||||||||||||||||||||||||||||||||||||||
Sbjct  49323  AGCTCAAAATGGGTGGTATATTTCATCTAAAGCTAAATATTGGCCAGAGACCGATAGCGC  49382

Query  779    ACAAGTAGAGTGATCGAAAGATGAAAAGCACTTTGGAAAGAGAGTTAAACAGTACGTGAA  838
              ||||||||||||||||||||||||||||||||||||||||||||||||||||||||||||
Sbjct  49383  ACAAGTAGAGTGATCGAAAGATGAAAAGCACTTTGGAAAGAGAGTTAAACAGTACGTGAA  49442

Query  839    ATTGTTGAAAGGGAAGCGCTTGCAACCAGACTTGCAGGCTGTTGATCATCCGGGGTTCTC  898
              ||||||||||||||||||||||||||||||||||||||||||||||||||||||||||||
Sbjct  49443  ATTGTTGAAAGGGAAGCGCTTGCAACCAGACTTGCAGGCTGTTGATCATCCGGGGTTCTC  49502

Query  899    CCCGGTGCACTCGGCAGTTTTCAGGCCAGCATCGGTTTGGGTGGTGGGATAAAGGCCTTA  958
              ||||||||||||||||||||||||||||||||||||||||||||||||||||||||||| 
Sbjct  49503  CCCGGTGCACTCGGCAGTTTTCAGGCCAGCATCGGTTTGGGTGGTGGGATAAAGGCCTTG  49562

Query  959    GGAATGTAGCTTCTC-TCGGGGAGTGTTATAGCCTAAGGTGCAATGCCGCCTACCTGGAC  1017
              ||||||| ||| ||| |||||||||||||||||| |||||||||||||||||||||||||
Sbjct  49563  GGAATGTGGCT-CTCTTCGGGGAGTGTTATAGCCCAAGGTGCAATGCCGCCTACCTGGAC  49621

Query  1018   CGAGGACCGCG  1028
              |||||||||||
Sbjct  49622  CGAGGACCGCG  49632


 Score = 1731 bits (937),  Expect = 0.0
 Identities = 1001/1031 (97%), Gaps = 8/1031 (1%)
 Strand=Plus/Plus

Query  2      CCTCCACCCTTGTGTATCATTCACTTGTTGCTTTGGTGGGCCGCGAGCCTAACGGTGAGC  61
              ||||||||||||||||||||||| |||||||||||||||||||||| ||  |||| ||||
Sbjct  57625  CCTCCACCCTTGTGTATCATTCAATTGTTGCTTTGGTGGGCCGCGACCCGCACGGGGAGC  57684

Query  62     ACCGGCTTCGGCTGGAGAGTGCCTGCCAGAGGACCC-AACTCTGTATTTTTGTAACATCT  120
              ||||||||| ||||||||||||||||||||| |||| ||||||||| |||||||||||||
Sbjct  57685  ACCGGCTTCAGCTGGAGAGTGCCTGCCAGAGAACCCCAACTCTGTA-TTTTGTAACATCT  57743

Query  121    GAGTACTATAAAATAGTTAAAACTTTCAACAACGGATCTCTTGGTTCTGGCATCGATGAA  180
              |||||||||| |||||||||||||||||||||||||||||||||||||||||||||||||
Sbjct  57744  GAGTACTATACAATAGTTAAAACTTTCAACAACGGATCTCTTGGTTCTGGCATCGATGAA  57803

Query  181    GAACGCAGCGAAATGCGATAAGTAATGTGAATTGCAGAATTCAGTGAATCATCGAATCTT  240
              ||||||||||||||||||||||||||||||||||||||||||||||||||||||||||||
Sbjct  57804  GAACGCAGCGAAATGCGATAAGTAATGTGAATTGCAGAATTCAGTGAATCATCGAATCTT  57863

Query  241    TGAACGCACATTGCGCCCTCTGGTATTCCGGGGGGCATGCCTGTTCGAGCGTCATTATGA  300
              ||||||||||||||||||||||||||||| ||||||||||||||||||||||||||||||
Sbjct  57864  TGAACGCACATTGCGCCCTCTGGTATTCC-GGGGGCATGCCTGTTCGAGCGTCATTATGA  57922

Query  301    CCAATCACGCAAGTGGTATTGGGGCTTGCCAACTGGCATCCCTTAAATGCAGTGGCAGTG  360
              ||||||||||||||||||||||||||||||  | |||||||||||||  |||||||||||
Sbjct  57923  CCAATCACGCAAGTGGTATTGGGGCTTGCCGTC-GGCATCCCTTAAAATCAGTGGCAGTG  57981

Query  361    CTATAGGCTCTCAGCGCAGTAATTATTTCGCTCTTGAGTCCTAGACCCACCCGCCAAAAC  420
              ||||||||||||||||||||||||||||||||||||||||||||||||||||||||||||
Sbjct  57982  CTATAGGCTCTCAGCGCAGTAATTATTTCGCTCTTGAGTCCTAGACCCACCCGCCAAAAC  58041

Query  421    CCCAATTTTCTTAAGGTTGACCTCGGATCAGGTAGGGATACCCGCTGAACTTAAGCATAT  480
              ||||| | | ||||||||||||||||||||||||||||||||||||||||||||||||||
Sbjct  58042  CCCAACTATTTTAAGGTTGACCTCGGATCAGGTAGGGATACCCGCTGAACTTAAGCATAT  58101

Query  481    CAATAAGCGGAGGAAAAGAAACCAACAGGGATTACCTCAGTAACGGCGAGTGAAGCGGTA  540
              ||||||||||||||||||||||||||||||||||||||||||||||||||||||||||||
Sbjct  58102  CAATAAGCGGAGGAAAAGAAACCAACAGGGATTACCTCAGTAACGGCGAGTGAAGCGGTA  58161

Query  541    ACAGCTCAAATTTGAAATCTGGCT-TC-GGTCCGAGTTGTAATTTGTAGAAGATGCTTTG  598
              |||||||||||||||||||||||| || || |||||||||||||||||||||||||||||
Sbjct  58162  ACAGCTCAAATTTGAAATCTGGCTCTCGGGCCCGAGTTGTAATTTGTAGAAGATGCTTTG  58221

Query  599    GGTGTGGCTCCGGTCTAAGTTCCTTGGAACAGGACGTCATAGAGGGTGAGAATCCCGTAC  658
              ||||||||||||||||||||||||||||||||||||||||||||||||||||||||||||
Sbjct  58222  GGTGTGGCTCCGGTCTAAGTTCCTTGGAACAGGACGTCATAGAGGGTGAGAATCCCGTAC  58281

Query  659    GTGACTGGCCGCCTTCGCCCGTGTAAAGCTCTTTCGACGAGTCGAGTTGTTTGGGAATGC  718
              ||||||||  |||||||| |||||||||||||||||||||||||||||||||||||||||
Sbjct  58282  GTGACTGGTGGCCTTCGCTCGTGTAAAGCTCTTTCGACGAGTCGAGTTGTTTGGGAATGC  58341

Query  719    AGCTCAAAATGGGTGGTATATTTCATCTAAAGCTAAATATTGGCCAGAGACCGATAGCGC  778
              ||||||||||||||||||||||||||||||||||||||||||||||||||||||||||||
Sbjct  58342  AGCTCAAAATGGGTGGTATATTTCATCTAAAGCTAAATATTGGCCAGAGACCGATAGCGC  58401

Query  779    ACAAGTAGAGTGATCGAAAGATGAAAAGCACTTTGGAAAGAGAGTTAAACAGTACGTGAA  838
              ||||||||||||||||||||||||||||||||||||||||||||||||||||||||||||
Sbjct  58402  ACAAGTAGAGTGATCGAAAGATGAAAAGCACTTTGGAAAGAGAGTTAAACAGTACGTGAA  58461

Query  839    ATTGTTGAAAGGGAAGCGCTTGCAACCAGACTTGCAGGCTGTTGATCATCCGGGGTTCTC  898
              ||||||||||||||||||||||||||||||||||||||||||||||||||||||||||||
Sbjct  58462  ATTGTTGAAAGGGAAGCGCTTGCAACCAGACTTGCAGGCTGTTGATCATCCGGGGTTCTC  58521

Query  899    CCCGGTGCACTCGGCAGTTTTCAGGCCAGCATCGGTTTGGGTGGTGGGATAAAGGCCTTA  958
              ||||||||||||||||||||||||||||||||||||||||||||||||||||||||||| 
Sbjct  58522  CCCGGTGCACTCGGCAGTTTTCAGGCCAGCATCGGTTTGGGTGGTGGGATAAAGGCCTTG  58581

Query  959    GGAATGTAGCTTCTC-TCGGGGAGTGTTATAGCCTAAGGTGCAATGCCGCCTACCTGGAC  1017
              ||||||| ||| ||| |||||||||||||||||| |||||||||||||||||||||||||
Sbjct  58582  GGAATGTGGCT-CTCTTCGGGGAGTGTTATAGCCCAAGGTGCAATGCCGCCTACCTGGAC  58640

Query  1018   CGAGGACCGCG  1028
              |||||||||||
Sbjct  58641  CGAGGACCGCG  58651


 Score = 1731 bits (937),  Expect = 0.0
 Identities = 1001/1031 (97%), Gaps = 8/1031 (1%)
 Strand=Plus/Plus

Query  2      CCTCCACCCTTGTGTATCATTCACTTGTTGCTTTGGTGGGCCGCGAGCCTAACGGTGAGC  61
              ||||||||||||||||||||||| |||||||||||||||||||||| ||  |||| ||||
Sbjct  66644  CCTCCACCCTTGTGTATCATTCAATTGTTGCTTTGGTGGGCCGCGACCCGCACGGGGAGC  66703

Query  62     ACCGGCTTCGGCTGGAGAGTGCCTGCCAGAGGACCC-AACTCTGTATTTTTGTAACATCT  120
              ||||||||| ||||||||||||||||||||| |||| ||||||||| |||||||||||||
Sbjct  66704  ACCGGCTTCAGCTGGAGAGTGCCTGCCAGAGAACCCCAACTCTGTA-TTTTGTAACATCT  66762

Query  121    GAGTACTATAAAATAGTTAAAACTTTCAACAACGGATCTCTTGGTTCTGGCATCGATGAA  180
              |||||||||| |||||||||||||||||||||||||||||||||||||||||||||||||
Sbjct  66763  GAGTACTATACAATAGTTAAAACTTTCAACAACGGATCTCTTGGTTCTGGCATCGATGAA  66822

Query  181    GAACGCAGCGAAATGCGATAAGTAATGTGAATTGCAGAATTCAGTGAATCATCGAATCTT  240
              ||||||||||||||||||||||||||||||||||||||||||||||||||||||||||||
Sbjct  66823  GAACGCAGCGAAATGCGATAAGTAATGTGAATTGCAGAATTCAGTGAATCATCGAATCTT  66882

Query  241    TGAACGCACATTGCGCCCTCTGGTATTCCGGGGGGCATGCCTGTTCGAGCGTCATTATGA  300
              ||||||||||||||||||||||||||||| ||||||||||||||||||||||||||||||
Sbjct  66883  TGAACGCACATTGCGCCCTCTGGTATTCC-GGGGGCATGCCTGTTCGAGCGTCATTATGA  66941

Query  301    CCAATCACGCAAGTGGTATTGGGGCTTGCCAACTGGCATCCCTTAAATGCAGTGGCAGTG  360
              ||||||||||||||||||||||||||||||  | |||||||||||||  |||||||||||
Sbjct  66942  CCAATCACGCAAGTGGTATTGGGGCTTGCCGTC-GGCATCCCTTAAAATCAGTGGCAGTG  67000

Query  361    CTATAGGCTCTCAGCGCAGTAATTATTTCGCTCTTGAGTCCTAGACCCACCCGCCAAAAC  420
              ||||||||||||||||||||||||||||||||||||||||||||||||||||||||||||
Sbjct  67001  CTATAGGCTCTCAGCGCAGTAATTATTTCGCTCTTGAGTCCTAGACCCACCCGCCAAAAC  67060

Query  421    CCCAATTTTCTTAAGGTTGACCTCGGATCAGGTAGGGATACCCGCTGAACTTAAGCATAT  480
              ||||| | | ||||||||||||||||||||||||||||||||||||||||||||||||||
Sbjct  67061  CCCAACTATTTTAAGGTTGACCTCGGATCAGGTAGGGATACCCGCTGAACTTAAGCATAT  67120

Query  481    CAATAAGCGGAGGAAAAGAAACCAACAGGGATTACCTCAGTAACGGCGAGTGAAGCGGTA  540
              ||||||||||||||||||||||||||||||||||||||||||||||||||||||||||||
Sbjct  67121  CAATAAGCGGAGGAAAAGAAACCAACAGGGATTACCTCAGTAACGGCGAGTGAAGCGGTA  67180

Query  541    ACAGCTCAAATTTGAAATCTGGCT-TC-GGTCCGAGTTGTAATTTGTAGAAGATGCTTTG  598
              |||||||||||||||||||||||| || || |||||||||||||||||||||||||||||
Sbjct  67181  ACAGCTCAAATTTGAAATCTGGCTCTCGGGCCCGAGTTGTAATTTGTAGAAGATGCTTTG  67240

Query  599    GGTGTGGCTCCGGTCTAAGTTCCTTGGAACAGGACGTCATAGAGGGTGAGAATCCCGTAC  658
              ||||||||||||||||||||||||||||||||||||||||||||||||||||||||||||
Sbjct  67241  GGTGTGGCTCCGGTCTAAGTTCCTTGGAACAGGACGTCATAGAGGGTGAGAATCCCGTAC  67300

Query  659    GTGACTGGCCGCCTTCGCCCGTGTAAAGCTCTTTCGACGAGTCGAGTTGTTTGGGAATGC  718
              ||||||||  |||||||| |||||||||||||||||||||||||||||||||||||||||
Sbjct  67301  GTGACTGGTGGCCTTCGCTCGTGTAAAGCTCTTTCGACGAGTCGAGTTGTTTGGGAATGC  67360

Query  719    AGCTCAAAATGGGTGGTATATTTCATCTAAAGCTAAATATTGGCCAGAGACCGATAGCGC  778
              ||||||||||||||||||||||||||||||||||||||||||||||||||||||||||||
Sbjct  67361  AGCTCAAAATGGGTGGTATATTTCATCTAAAGCTAAATATTGGCCAGAGACCGATAGCGC  67420

Query  779    ACAAGTAGAGTGATCGAAAGATGAAAAGCACTTTGGAAAGAGAGTTAAACAGTACGTGAA  838
              ||||||||||||||||||||||||||||||||||||||||||||||||||||||||||||
Sbjct  67421  ACAAGTAGAGTGATCGAAAGATGAAAAGCACTTTGGAAAGAGAGTTAAACAGTACGTGAA  67480

Query  839    ATTGTTGAAAGGGAAGCGCTTGCAACCAGACTTGCAGGCTGTTGATCATCCGGGGTTCTC  898
              ||||||||||||||||||||||||||||||||||||||||||||||||||||||||||||
Sbjct  67481  ATTGTTGAAAGGGAAGCGCTTGCAACCAGACTTGCAGGCTGTTGATCATCCGGGGTTCTC  67540

Query  899    CCCGGTGCACTCGGCAGTTTTCAGGCCAGCATCGGTTTGGGTGGTGGGATAAAGGCCTTA  958
              ||||||||||||||||||||||||||||||||||||||||||||||||||||||||||| 
Sbjct  67541  CCCGGTGCACTCGGCAGTTTTCAGGCCAGCATCGGTTTGGGTGGTGGGATAAAGGCCTTG  67600

Query  959    GGAATGTAGCTTCTC-TCGGGGAGTGTTATAGCCTAAGGTGCAATGCCGCCTACCTGGAC  1017
              ||||||| ||| ||| |||||||||||||||||| |||||||||||||||||||||||||
Sbjct  67601  GGAATGTGGCT-CTCTTCGGGGAGTGTTATAGCCCAAGGTGCAATGCCGCCTACCTGGAC  67659

Query  1018   CGAGGACCGCG  1028
              |||||||||||
Sbjct  67660  CGAGGACCGCG  67670


 Score = 1718 bits (930),  Expect = 0.0
 Identities = 999/1031 (97%), Gaps = 10/1031 (1%)
 Strand=Plus/Plus

Query  2     CCTCCACCCTTGTGTATCATTCACTTGTTGCTTTGGTGGGCCGCGAGCCTAACGGTGAGC  61
             ||||||||||||||||||||||| |||||||||||||||||||||| ||  |||| ||||
Sbjct  3578  CCTCCACCCTTGTGTATCATTCAATTGTTGCTTTGGTGGGCCGCGACCCGCACGGGGAGC  3637

Query  62    ACCGGCTTCGGCTGGAGAGTGCCTGCCAGAGGACCC-AACTCTGTATTTTTGTAACATCT  120
             ||||||||| ||||||||||||||||||||| |||| ||||||||| |||||||||||||
Sbjct  3638  ACCGGCTTCAGCTGGAGAGTGCCTGCCAGAGAACCCCAACTCTGTA-TTTTGTAACATCT  3696

Query  121   GAGTACTATAAAATAGTTAAAACTTTCAACAACGGATCTCTTGGTTCTGGCATCGATGAA  180
             |||||||||| |||||||||||||||||||||||||||||||||||||||||||||||||
Sbjct  3697  GAGTACTATACAATAGTTAAAACTTTCAACAACGGATCTCTTGGTTCTGGCATCGATGAA  3756

Query  181   GAACGCAGCGAAATGCGATAAGTAATGTGAATTGCAGAATTCAGTGAATCATCGAATCTT  240
             ||||||||||||||||||||||||||||||||||||||||||||||||||||||||||||
Sbjct  3757  GAACGCAGCGAAATGCGATAAGTAATGTGAATTGCAGAATTCAGTGAATCATCGAATCTT  3816

Query  241   TGAACGCACATTGCGCCCTCTGGTATTCCGGGGGGCATGCCTGTTCGAGCGTCATTATGA  300
             |||||||||||||||||||||||||||||  |||||||||||||||||||||||||||||
Sbjct  3817  TGAACGCACATTGCGCCCTCTGGTATTCC--GGGGCATGCCTGTTCGAGCGTCATTATGA  3874

Query  301   CCAATCACGCAAGTGGTATTGGGGCTTGCCAACTGGCATCCCTTAAATGCAGTGGCAGTG  360
             ||||||||||||||||||||||||||||||  | |||||||||||||  |||||||||||
Sbjct  3875  CCAATCACGCAAGTGGTATTGGGGCTTGCCGTC-GGCATCCCTTAAAATCAGTGGCAGTG  3933

Query  361   CTATAGGCTCTCAGCGCAGTAATTATTTCGCTCTTGAGTCCTAGACCCACCCGCCAAAAC  420
             ||||||||||||||||||||||||||||||||||||||||||||||||||||||||||||
Sbjct  3934  CTATAGGCTCTCAGCGCAGTAATTATTTCGCTCTTGAGTCCTAGACCCACCCGCCAAAAC  3993

Query  421   CCCAATTTTCTTAAGGTTGACCTCGGATCAGGTAGGGATACCCGCTGAACTTAAGCATAT  480
             ||||| | | ||||||||||||||||||||||||||||||||||||||||||||||||||
Sbjct  3994  CCCAACTATTTTAAGGTTGACCTCGGATCAGGTAGGGATACCCGCTGAACTTAAGCATAT  4053

Query  481   CAATAAGCGGAGGAAAAGAAACCAACAGGGATTACCTCAGTAACGGCGAGTGAAGCGGTA  540
             ||||||||||||||||||||||||||||||||||||||||||||||||||||||||||||
Sbjct  4054  CAATAAGCGGAGGAAAAGAAACCAACAGGGATTACCTCAGTAACGGCGAGTGAAGCGGTA  4113

Query  541   ACAGCTCAAATTTGAAATCTGGCT-TCGGT-CCGAGTTGTAATTTGTAGAAGATGCTTTG  598
             |||||||||||||||||||||||| ||||  |||||||||||||||||||||||||||||
Sbjct  4114  ACAGCTCAAATTTGAAATCTGGCTCTCGGGCCCGAGTTGTAATTTGTAGAAGATGCTTTG  4173

Query  599   GGTGTGGCTCCGGTCTAAGTTCCTTGGAACAGGACGTCATAGAGGGTGAGAATCCCGTAC  658
             ||||||||||||||||||||||||||||||||||||||||||||||||||||||||||||
Sbjct  4174  GGTGTGGCTCCGGTCTAAGTTCCTTGGAACAGGACGTCATAGAGGGTGAGAATCCCGTAC  4233

Query  659   GTGACTGGCCGCCTTCGCCCGTGTAAAGCTCTTTCGACGAGTCGAGTTGTTTGGGAATGC  718
             ||||||||  |||||||| |||||||||||||||||||||||||||||||||||||||||
Sbjct  4234  GTGACTGGTGGCCTTCGCTCGTGTAAAGCTCTTTCGACGAGTCGAGTTGTTTGGGAATGC  4293

Query  719   AGCTCAAAATGGGTGGTATATTTCATCTAAAGCTAAATATTGGCCAGAGACCGATAGCGC  778
             ||||||||||||||||||||||||||||||||||||||||||||||||||||||||||||
Sbjct  4294  AGCTCAAAATGGGTGGTATATTTCATCTAAAGCTAAATATTGGCCAGAGACCGATAGCGC  4353

Query  779   ACAAGTAGAGTGATCGAAAGATGAAAAGCACTTTGGAAAGAGAGTTAAACAGTACGTGAA  838
             ||||||||||||||||||||||||||||||||||||||||||||||||||||||||||||
Sbjct  4354  ACAAGTAGAGTGATCGAAAGATGAAAAGCACTTTGGAAAGAGAGTTAAACAGTACGTGAA  4413

Query  839   ATTGTTGAAAGGGAAGCGCTTGCAACCAGACTTGCAGGCTGTTGATCATCCGGGGTTCTC  898
             ||||||||||||||||||||||||||||||||||||||||||||||||||||||||||| 
Sbjct  4414  ATTGTTGAAAGGGAAGCGCTTGCAACCAGACTTGCAGGCTGTTGATCATCCGGGGTTCT-  4472

Query  899   CCCGGTGCACTCGGCAGTTTTCAGGCCAGCATCGGTTTGGGTGGTGGGATAAAGGCCTTA  958
             ||||||||||||||||||||||||||||||||||||||||||||||||||||||||||| 
Sbjct  4473  CCCGGTGCACTCGGCAGTTTTCAGGCCAGCATCGGTTTGGGTGGTGGGATAAAGGCCTTG  4532

Query  959   GGAATGTAGCTTCTC-TCGGGGAGTGTTATAGCCTAAGGTGCAATGCCGCCTACCTGGAC  1017
             ||||||| ||| ||| |||||||||||||||||| |||||||||||||||||||||||||
Sbjct  4533  GGAATGTGGCT-CTCTTCGGGGAGTGTTATAGCCCAAGGTGCAATGCCGCCTACCTGGAC  4591

Query  1018  CGAGGACCGCG  1028
             |||||||||||
Sbjct  4592  CGAGGACCGCG  4602


Lambda      K        H
    1.33    0.621     1.12 

Gapped
Lambda      K        H
    1.28    0.460    0.850 

Effective search space used: 43283136025


Query= JN033393.1 Arachnopeziza aurata voucher KUS-F52038 18S ribosomal RNA
gene, partial sequence; internal transcribed spacer 1, 5.8S
ribosomal RNA gene, and internal transcribed spacer 2, complete
sequence; and 28S ribosomal RNA gene, partial sequence

Length=563
                                                                      Score     E
Sequences producing significant alignments:                          (Bits)  Value

Aaurata_Chr03                                                         1020    0.0  


>Aaurata_Chr03
Length=3409296

 Score = 1020 bits (552),  Expect = 0.0
 Identities = 560/563 (99%), Gaps = 3/563 (1%)
 Strand=Plus/Plus

Query  2      TTCCGTAGGGTGAACCTGCGGAAGGATCATTAGAATGAGATTCGGTCCGAGGGCTT-AAA  60
              ||||||| |||||||||||||||||||||||||||||||||||||||||||||||| |||
Sbjct  12519  TTCCGTA-GGTGAACCTGCGGAAGGATCATTAGAATGAGATTCGGTCCGAGGGCTTAAAA  12577

Query  61     ACCTTAGGGCCGTCAACCTCCACCCTTGTGTATCATTCAATTGTTGCTTTGGTGGGCCGC  120
              ||||||||||||||||||||||||||||||||||||||||||||||||||||||||||||
Sbjct  12578  ACCTTAGGGCCGTCAACCTCCACCCTTGTGTATCATTCAATTGTTGCTTTGGTGGGCCGC  12637

Query  121    GACCCGCACGGGGAGCACCGGCTTCAGCTGGAGAGTGCCTGCCAGAGAACCCCAACTCTG  180
              ||||||||||||||||||||||||||||||||||||||||||||||||||||||||||||
Sbjct  12638  GACCCGCACGGGGAGCACCGGCTTCAGCTGGAGAGTGCCTGCCAGAGAACCCCAACTCTG  12697

Query  181    TATTTTGTAACATCTGAGTACTATACAATAGTTAAAACTTTCAACAACGGATCTCTTGGT  240
              ||||||||||||||||||||||||||||||||||||||||||||||||||||||||||||
Sbjct  12698  TATTTTGTAACATCTGAGTACTATACAATAGTTAAAACTTTCAACAACGGATCTCTTGGT  12757

Query  241    TCTGGCATCGATGAAGAACGCAGCGAAATGCGATAAGTAATGTGAATTGCAGAATTCAGT  300
              ||||||||||||||||||||||||||||||||||||||||||||||||||||||||||||
Sbjct  12758  TCTGGCATCGATGAAGAACGCAGCGAAATGCGATAAGTAATGTGAATTGCAGAATTCAGT  12817

Query  301    GAATCATCGAATCTTTGAACGCACATTGCGCCCTCTGGTATTCCGGGGGGCATGCCTGTT  360
              |||||||||||||||||||||||||||||||||||||||||||| |||||||||||||||
Sbjct  12818  GAATCATCGAATCTTTGAACGCACATTGCGCCCTCTGGTATTCC-GGGGGCATGCCTGTT  12876

Query  361    CGAGCGTCATTATGACCAATCACGCAAGTGGTATTGGGGCTTGCCGTCGGCATCCCTTAA  420
              ||||||||||||||||||||||||||||||||||||||||||||||||||||||||||||
Sbjct  12877  CGAGCGTCATTATGACCAATCACGCAAGTGGTATTGGGGCTTGCCGTCGGCATCCCTTAA  12936

Query  421    AATCAGTGGCAGTGCTATAGGCTCTCAGCGCAGTAATTATTTCGCTCTTGAGTCCTAGAC  480
              ||||||||||||||||||||||||||||||||||||||||||||||||||||||||||||
Sbjct  12937  AATCAGTGGCAGTGCTATAGGCTCTCAGCGCAGTAATTATTTCGCTCTTGAGTCCTAGAC  12996

Query  481    CCACCCGCCAAAACCCCAACTATTTTAAGGTTGACCTCGGATCAGGTAGGGATACCCGCT  540
              ||||||||||||||||||||||||||||||||||||||||||||||||||||||||||||
Sbjct  12997  CCACCCGCCAAAACCCCAACTATTTTAAGGTTGACCTCGGATCAGGTAGGGATACCCGCT  13056

Query  541    GAACTTAAGCATATCAATAAGCG  563
              |||||||||||||||||||||||
Sbjct  13057  GAACTTAAGCATATCAATAAGCG  13079


 Score = 1020 bits (552),  Expect = 0.0
 Identities = 560/563 (99%), Gaps = 3/563 (1%)
 Strand=Plus/Plus

Query  2      TTCCGTAGGGTGAACCTGCGGAAGGATCATTAGAATGAGATTCGGTCCGAGGGCTT-AAA  60
              ||||||| |||||||||||||||||||||||||||||||||||||||||||||||| |||
Sbjct  21513  TTCCGTA-GGTGAACCTGCGGAAGGATCATTAGAATGAGATTCGGTCCGAGGGCTTAAAA  21571

Query  61     ACCTTAGGGCCGTCAACCTCCACCCTTGTGTATCATTCAATTGTTGCTTTGGTGGGCCGC  120
              ||||||||||||||||||||||||||||||||||||||||||||||||||||||||||||
Sbjct  21572  ACCTTAGGGCCGTCAACCTCCACCCTTGTGTATCATTCAATTGTTGCTTTGGTGGGCCGC  21631

Query  121    GACCCGCACGGGGAGCACCGGCTTCAGCTGGAGAGTGCCTGCCAGAGAACCCCAACTCTG  180
              ||||||||||||||||||||||||||||||||||||||||||||||||||||||||||||
Sbjct  21632  GACCCGCACGGGGAGCACCGGCTTCAGCTGGAGAGTGCCTGCCAGAGAACCCCAACTCTG  21691

Query  181    TATTTTGTAACATCTGAGTACTATACAATAGTTAAAACTTTCAACAACGGATCTCTTGGT  240
              ||||||||||||||||||||||||||||||||||||||||||||||||||||||||||||
Sbjct  21692  TATTTTGTAACATCTGAGTACTATACAATAGTTAAAACTTTCAACAACGGATCTCTTGGT  21751

Query  241    TCTGGCATCGATGAAGAACGCAGCGAAATGCGATAAGTAATGTGAATTGCAGAATTCAGT  300
              ||||||||||||||||||||||||||||||||||||||||||||||||||||||||||||
Sbjct  21752  TCTGGCATCGATGAAGAACGCAGCGAAATGCGATAAGTAATGTGAATTGCAGAATTCAGT  21811

Query  301    GAATCATCGAATCTTTGAACGCACATTGCGCCCTCTGGTATTCCGGGGGGCATGCCTGTT  360
              |||||||||||||||||||||||||||||||||||||||||||| |||||||||||||||
Sbjct  21812  GAATCATCGAATCTTTGAACGCACATTGCGCCCTCTGGTATTCC-GGGGGCATGCCTGTT  21870

Query  361    CGAGCGTCATTATGACCAATCACGCAAGTGGTATTGGGGCTTGCCGTCGGCATCCCTTAA  420
              ||||||||||||||||||||||||||||||||||||||||||||||||||||||||||||
Sbjct  21871  CGAGCGTCATTATGACCAATCACGCAAGTGGTATTGGGGCTTGCCGTCGGCATCCCTTAA  21930

Query  421    AATCAGTGGCAGTGCTATAGGCTCTCAGCGCAGTAATTATTTCGCTCTTGAGTCCTAGAC  480
              ||||||||||||||||||||||||||||||||||||||||||||||||||||||||||||
Sbjct  21931  AATCAGTGGCAGTGCTATAGGCTCTCAGCGCAGTAATTATTTCGCTCTTGAGTCCTAGAC  21990

Query  481    CCACCCGCCAAAACCCCAACTATTTTAAGGTTGACCTCGGATCAGGTAGGGATACCCGCT  540
              ||||||||||||||||||||||||||||||||||||||||||||||||||||||||||||
Sbjct  21991  CCACCCGCCAAAACCCCAACTATTTTAAGGTTGACCTCGGATCAGGTAGGGATACCCGCT  22050

Query  541    GAACTTAAGCATATCAATAAGCG  563
              |||||||||||||||||||||||
Sbjct  22051  GAACTTAAGCATATCAATAAGCG  22073


 Score = 1020 bits (552),  Expect = 0.0
 Identities = 560/563 (99%), Gaps = 3/563 (1%)
 Strand=Plus/Plus

Query  2      TTCCGTAGGGTGAACCTGCGGAAGGATCATTAGAATGAGATTCGGTCCGAGGGCTT-AAA  60
              ||||||| |||||||||||||||||||||||||||||||||||||||||||||||| |||
Sbjct  30490  TTCCGTA-GGTGAACCTGCGGAAGGATCATTAGAATGAGATTCGGTCCGAGGGCTTAAAA  30548

Query  61     ACCTTAGGGCCGTCAACCTCCACCCTTGTGTATCATTCAATTGTTGCTTTGGTGGGCCGC  120
              ||||||||||||||||||||||||||||||||||||||||||||||||||||||||||||
Sbjct  30549  ACCTTAGGGCCGTCAACCTCCACCCTTGTGTATCATTCAATTGTTGCTTTGGTGGGCCGC  30608

Query  121    GACCCGCACGGGGAGCACCGGCTTCAGCTGGAGAGTGCCTGCCAGAGAACCCCAACTCTG  180
              ||||||||||||||||||||||||||||||||||||||||||||||||||||||||||||
Sbjct  30609  GACCCGCACGGGGAGCACCGGCTTCAGCTGGAGAGTGCCTGCCAGAGAACCCCAACTCTG  30668

Query  181    TATTTTGTAACATCTGAGTACTATACAATAGTTAAAACTTTCAACAACGGATCTCTTGGT  240
              ||||||||||||||||||||||||||||||||||||||||||||||||||||||||||||
Sbjct  30669  TATTTTGTAACATCTGAGTACTATACAATAGTTAAAACTTTCAACAACGGATCTCTTGGT  30728

Query  241    TCTGGCATCGATGAAGAACGCAGCGAAATGCGATAAGTAATGTGAATTGCAGAATTCAGT  300
              ||||||||||||||||||||||||||||||||||||||||||||||||||||||||||||
Sbjct  30729  TCTGGCATCGATGAAGAACGCAGCGAAATGCGATAAGTAATGTGAATTGCAGAATTCAGT  30788

Query  301    GAATCATCGAATCTTTGAACGCACATTGCGCCCTCTGGTATTCCGGGGGGCATGCCTGTT  360
              |||||||||||||||||||||||||||||||||||||||||||| |||||||||||||||
Sbjct  30789  GAATCATCGAATCTTTGAACGCACATTGCGCCCTCTGGTATTCC-GGGGGCATGCCTGTT  30847

Query  361    CGAGCGTCATTATGACCAATCACGCAAGTGGTATTGGGGCTTGCCGTCGGCATCCCTTAA  420
              ||||||||||||||||||||||||||||||||||||||||||||||||||||||||||||
Sbjct  30848  CGAGCGTCATTATGACCAATCACGCAAGTGGTATTGGGGCTTGCCGTCGGCATCCCTTAA  30907

Query  421    AATCAGTGGCAGTGCTATAGGCTCTCAGCGCAGTAATTATTTCGCTCTTGAGTCCTAGAC  480
              ||||||||||||||||||||||||||||||||||||||||||||||||||||||||||||
Sbjct  30908  AATCAGTGGCAGTGCTATAGGCTCTCAGCGCAGTAATTATTTCGCTCTTGAGTCCTAGAC  30967

Query  481    CCACCCGCCAAAACCCCAACTATTTTAAGGTTGACCTCGGATCAGGTAGGGATACCCGCT  540
              ||||||||||||||||||||||||||||||||||||||||||||||||||||||||||||
Sbjct  30968  CCACCCGCCAAAACCCCAACTATTTTAAGGTTGACCTCGGATCAGGTAGGGATACCCGCT  31027

Query  541    GAACTTAAGCATATCAATAAGCG  563
              |||||||||||||||||||||||
Sbjct  31028  GAACTTAAGCATATCAATAAGCG  31050


 Score = 1020 bits (552),  Expect = 0.0
 Identities = 560/563 (99%), Gaps = 3/563 (1%)
 Strand=Plus/Plus

Query  2      TTCCGTAGGGTGAACCTGCGGAAGGATCATTAGAATGAGATTCGGTCCGAGGGCTT-AAA  60
              ||||||| |||||||||||||||||||||||||||||||||||||||||||||||| |||
Sbjct  39512  TTCCGTA-GGTGAACCTGCGGAAGGATCATTAGAATGAGATTCGGTCCGAGGGCTTAAAA  39570

Query  61     ACCTTAGGGCCGTCAACCTCCACCCTTGTGTATCATTCAATTGTTGCTTTGGTGGGCCGC  120
              ||||||||||||||||||||||||||||||||||||||||||||||||||||||||||||
Sbjct  39571  ACCTTAGGGCCGTCAACCTCCACCCTTGTGTATCATTCAATTGTTGCTTTGGTGGGCCGC  39630

Query  121    GACCCGCACGGGGAGCACCGGCTTCAGCTGGAGAGTGCCTGCCAGAGAACCCCAACTCTG  180
              ||||||||||||||||||||||||||||||||||||||||||||||||||||||||||||
Sbjct  39631  GACCCGCACGGGGAGCACCGGCTTCAGCTGGAGAGTGCCTGCCAGAGAACCCCAACTCTG  39690

Query  181    TATTTTGTAACATCTGAGTACTATACAATAGTTAAAACTTTCAACAACGGATCTCTTGGT  240
              ||||||||||||||||||||||||||||||||||||||||||||||||||||||||||||
Sbjct  39691  TATTTTGTAACATCTGAGTACTATACAATAGTTAAAACTTTCAACAACGGATCTCTTGGT  39750

Query  241    TCTGGCATCGATGAAGAACGCAGCGAAATGCGATAAGTAATGTGAATTGCAGAATTCAGT  300
              ||||||||||||||||||||||||||||||||||||||||||||||||||||||||||||
Sbjct  39751  TCTGGCATCGATGAAGAACGCAGCGAAATGCGATAAGTAATGTGAATTGCAGAATTCAGT  39810

Query  301    GAATCATCGAATCTTTGAACGCACATTGCGCCCTCTGGTATTCCGGGGGGCATGCCTGTT  360
              |||||||||||||||||||||||||||||||||||||||||||| |||||||||||||||
Sbjct  39811  GAATCATCGAATCTTTGAACGCACATTGCGCCCTCTGGTATTCC-GGGGGCATGCCTGTT  39869

Query  361    CGAGCGTCATTATGACCAATCACGCAAGTGGTATTGGGGCTTGCCGTCGGCATCCCTTAA  420
              ||||||||||||||||||||||||||||||||||||||||||||||||||||||||||||
Sbjct  39870  CGAGCGTCATTATGACCAATCACGCAAGTGGTATTGGGGCTTGCCGTCGGCATCCCTTAA  39929

Query  421    AATCAGTGGCAGTGCTATAGGCTCTCAGCGCAGTAATTATTTCGCTCTTGAGTCCTAGAC  480
              ||||||||||||||||||||||||||||||||||||||||||||||||||||||||||||
Sbjct  39930  AATCAGTGGCAGTGCTATAGGCTCTCAGCGCAGTAATTATTTCGCTCTTGAGTCCTAGAC  39989

Query  481    CCACCCGCCAAAACCCCAACTATTTTAAGGTTGACCTCGGATCAGGTAGGGATACCCGCT  540
              ||||||||||||||||||||||||||||||||||||||||||||||||||||||||||||
Sbjct  39990  CCACCCGCCAAAACCCCAACTATTTTAAGGTTGACCTCGGATCAGGTAGGGATACCCGCT  40049

Query  541    GAACTTAAGCATATCAATAAGCG  563
              |||||||||||||||||||||||
Sbjct  40050  GAACTTAAGCATATCAATAAGCG  40072


 Score = 1020 bits (552),  Expect = 0.0
 Identities = 560/563 (99%), Gaps = 3/563 (1%)
 Strand=Plus/Plus

Query  2      TTCCGTAGGGTGAACCTGCGGAAGGATCATTAGAATGAGATTCGGTCCGAGGGCTT-AAA  60
              ||||||| |||||||||||||||||||||||||||||||||||||||||||||||| |||
Sbjct  48531  TTCCGTA-GGTGAACCTGCGGAAGGATCATTAGAATGAGATTCGGTCCGAGGGCTTAAAA  48589

Query  61     ACCTTAGGGCCGTCAACCTCCACCCTTGTGTATCATTCAATTGTTGCTTTGGTGGGCCGC  120
              ||||||||||||||||||||||||||||||||||||||||||||||||||||||||||||
Sbjct  48590  ACCTTAGGGCCGTCAACCTCCACCCTTGTGTATCATTCAATTGTTGCTTTGGTGGGCCGC  48649

Query  121    GACCCGCACGGGGAGCACCGGCTTCAGCTGGAGAGTGCCTGCCAGAGAACCCCAACTCTG  180
              ||||||||||||||||||||||||||||||||||||||||||||||||||||||||||||
Sbjct  48650  GACCCGCACGGGGAGCACCGGCTTCAGCTGGAGAGTGCCTGCCAGAGAACCCCAACTCTG  48709

Query  181    TATTTTGTAACATCTGAGTACTATACAATAGTTAAAACTTTCAACAACGGATCTCTTGGT  240
              ||||||||||||||||||||||||||||||||||||||||||||||||||||||||||||
Sbjct  48710  TATTTTGTAACATCTGAGTACTATACAATAGTTAAAACTTTCAACAACGGATCTCTTGGT  48769

Query  241    TCTGGCATCGATGAAGAACGCAGCGAAATGCGATAAGTAATGTGAATTGCAGAATTCAGT  300
              ||||||||||||||||||||||||||||||||||||||||||||||||||||||||||||
Sbjct  48770  TCTGGCATCGATGAAGAACGCAGCGAAATGCGATAAGTAATGTGAATTGCAGAATTCAGT  48829

Query  301    GAATCATCGAATCTTTGAACGCACATTGCGCCCTCTGGTATTCCGGGGGGCATGCCTGTT  360
              |||||||||||||||||||||||||||||||||||||||||||| |||||||||||||||
Sbjct  48830  GAATCATCGAATCTTTGAACGCACATTGCGCCCTCTGGTATTCC-GGGGGCATGCCTGTT  48888

Query  361    CGAGCGTCATTATGACCAATCACGCAAGTGGTATTGGGGCTTGCCGTCGGCATCCCTTAA  420
              ||||||||||||||||||||||||||||||||||||||||||||||||||||||||||||
Sbjct  48889  CGAGCGTCATTATGACCAATCACGCAAGTGGTATTGGGGCTTGCCGTCGGCATCCCTTAA  48948

Query  421    AATCAGTGGCAGTGCTATAGGCTCTCAGCGCAGTAATTATTTCGCTCTTGAGTCCTAGAC  480
              ||||||||||||||||||||||||||||||||||||||||||||||||||||||||||||
Sbjct  48949  AATCAGTGGCAGTGCTATAGGCTCTCAGCGCAGTAATTATTTCGCTCTTGAGTCCTAGAC  49008

Query  481    CCACCCGCCAAAACCCCAACTATTTTAAGGTTGACCTCGGATCAGGTAGGGATACCCGCT  540
              ||||||||||||||||||||||||||||||||||||||||||||||||||||||||||||
Sbjct  49009  CCACCCGCCAAAACCCCAACTATTTTAAGGTTGACCTCGGATCAGGTAGGGATACCCGCT  49068

Query  541    GAACTTAAGCATATCAATAAGCG  563
              |||||||||||||||||||||||
Sbjct  49069  GAACTTAAGCATATCAATAAGCG  49091


 Score = 1020 bits (552),  Expect = 0.0
 Identities = 560/563 (99%), Gaps = 3/563 (1%)
 Strand=Plus/Plus

Query  2      TTCCGTAGGGTGAACCTGCGGAAGGATCATTAGAATGAGATTCGGTCCGAGGGCTT-AAA  60
              ||||||| |||||||||||||||||||||||||||||||||||||||||||||||| |||
Sbjct  57550  TTCCGTA-GGTGAACCTGCGGAAGGATCATTAGAATGAGATTCGGTCCGAGGGCTTAAAA  57608

Query  61     ACCTTAGGGCCGTCAACCTCCACCCTTGTGTATCATTCAATTGTTGCTTTGGTGGGCCGC  120
              ||||||||||||||||||||||||||||||||||||||||||||||||||||||||||||
Sbjct  57609  ACCTTAGGGCCGTCAACCTCCACCCTTGTGTATCATTCAATTGTTGCTTTGGTGGGCCGC  57668

Query  121    GACCCGCACGGGGAGCACCGGCTTCAGCTGGAGAGTGCCTGCCAGAGAACCCCAACTCTG  180
              ||||||||||||||||||||||||||||||||||||||||||||||||||||||||||||
Sbjct  57669  GACCCGCACGGGGAGCACCGGCTTCAGCTGGAGAGTGCCTGCCAGAGAACCCCAACTCTG  57728

Query  181    TATTTTGTAACATCTGAGTACTATACAATAGTTAAAACTTTCAACAACGGATCTCTTGGT  240
              ||||||||||||||||||||||||||||||||||||||||||||||||||||||||||||
Sbjct  57729  TATTTTGTAACATCTGAGTACTATACAATAGTTAAAACTTTCAACAACGGATCTCTTGGT  57788

Query  241    TCTGGCATCGATGAAGAACGCAGCGAAATGCGATAAGTAATGTGAATTGCAGAATTCAGT  300
              ||||||||||||||||||||||||||||||||||||||||||||||||||||||||||||
Sbjct  57789  TCTGGCATCGATGAAGAACGCAGCGAAATGCGATAAGTAATGTGAATTGCAGAATTCAGT  57848

Query  301    GAATCATCGAATCTTTGAACGCACATTGCGCCCTCTGGTATTCCGGGGGGCATGCCTGTT  360
              |||||||||||||||||||||||||||||||||||||||||||| |||||||||||||||
Sbjct  57849  GAATCATCGAATCTTTGAACGCACATTGCGCCCTCTGGTATTCC-GGGGGCATGCCTGTT  57907

Query  361    CGAGCGTCATTATGACCAATCACGCAAGTGGTATTGGGGCTTGCCGTCGGCATCCCTTAA  420
              ||||||||||||||||||||||||||||||||||||||||||||||||||||||||||||
Sbjct  57908  CGAGCGTCATTATGACCAATCACGCAAGTGGTATTGGGGCTTGCCGTCGGCATCCCTTAA  57967

Query  421    AATCAGTGGCAGTGCTATAGGCTCTCAGCGCAGTAATTATTTCGCTCTTGAGTCCTAGAC  480
              ||||||||||||||||||||||||||||||||||||||||||||||||||||||||||||
Sbjct  57968  AATCAGTGGCAGTGCTATAGGCTCTCAGCGCAGTAATTATTTCGCTCTTGAGTCCTAGAC  58027

Query  481    CCACCCGCCAAAACCCCAACTATTTTAAGGTTGACCTCGGATCAGGTAGGGATACCCGCT  540
              ||||||||||||||||||||||||||||||||||||||||||||||||||||||||||||
Sbjct  58028  CCACCCGCCAAAACCCCAACTATTTTAAGGTTGACCTCGGATCAGGTAGGGATACCCGCT  58087

Query  541    GAACTTAAGCATATCAATAAGCG  563
              |||||||||||||||||||||||
Sbjct  58088  GAACTTAAGCATATCAATAAGCG  58110


 Score = 1020 bits (552),  Expect = 0.0
 Identities = 560/563 (99%), Gaps = 3/563 (1%)
 Strand=Plus/Plus

Query  2      TTCCGTAGGGTGAACCTGCGGAAGGATCATTAGAATGAGATTCGGTCCGAGGGCTT-AAA  60
              ||||||| |||||||||||||||||||||||||||||||||||||||||||||||| |||
Sbjct  66569  TTCCGTA-GGTGAACCTGCGGAAGGATCATTAGAATGAGATTCGGTCCGAGGGCTTAAAA  66627

Query  61     ACCTTAGGGCCGTCAACCTCCACCCTTGTGTATCATTCAATTGTTGCTTTGGTGGGCCGC  120
              ||||||||||||||||||||||||||||||||||||||||||||||||||||||||||||
Sbjct  66628  ACCTTAGGGCCGTCAACCTCCACCCTTGTGTATCATTCAATTGTTGCTTTGGTGGGCCGC  66687

Query  121    GACCCGCACGGGGAGCACCGGCTTCAGCTGGAGAGTGCCTGCCAGAGAACCCCAACTCTG  180
              ||||||||||||||||||||||||||||||||||||||||||||||||||||||||||||
Sbjct  66688  GACCCGCACGGGGAGCACCGGCTTCAGCTGGAGAGTGCCTGCCAGAGAACCCCAACTCTG  66747

Query  181    TATTTTGTAACATCTGAGTACTATACAATAGTTAAAACTTTCAACAACGGATCTCTTGGT  240
              ||||||||||||||||||||||||||||||||||||||||||||||||||||||||||||
Sbjct  66748  TATTTTGTAACATCTGAGTACTATACAATAGTTAAAACTTTCAACAACGGATCTCTTGGT  66807

Query  241    TCTGGCATCGATGAAGAACGCAGCGAAATGCGATAAGTAATGTGAATTGCAGAATTCAGT  300
              ||||||||||||||||||||||||||||||||||||||||||||||||||||||||||||
Sbjct  66808  TCTGGCATCGATGAAGAACGCAGCGAAATGCGATAAGTAATGTGAATTGCAGAATTCAGT  66867

Query  301    GAATCATCGAATCTTTGAACGCACATTGCGCCCTCTGGTATTCCGGGGGGCATGCCTGTT  360
              |||||||||||||||||||||||||||||||||||||||||||| |||||||||||||||
Sbjct  66868  GAATCATCGAATCTTTGAACGCACATTGCGCCCTCTGGTATTCC-GGGGGCATGCCTGTT  66926

Query  361    CGAGCGTCATTATGACCAATCACGCAAGTGGTATTGGGGCTTGCCGTCGGCATCCCTTAA  420
              ||||||||||||||||||||||||||||||||||||||||||||||||||||||||||||
Sbjct  66927  CGAGCGTCATTATGACCAATCACGCAAGTGGTATTGGGGCTTGCCGTCGGCATCCCTTAA  66986

Query  421    AATCAGTGGCAGTGCTATAGGCTCTCAGCGCAGTAATTATTTCGCTCTTGAGTCCTAGAC  480
              ||||||||||||||||||||||||||||||||||||||||||||||||||||||||||||
Sbjct  66987  AATCAGTGGCAGTGCTATAGGCTCTCAGCGCAGTAATTATTTCGCTCTTGAGTCCTAGAC  67046

Query  481    CCACCCGCCAAAACCCCAACTATTTTAAGGTTGACCTCGGATCAGGTAGGGATACCCGCT  540
              ||||||||||||||||||||||||||||||||||||||||||||||||||||||||||||
Sbjct  67047  CCACCCGCCAAAACCCCAACTATTTTAAGGTTGACCTCGGATCAGGTAGGGATACCCGCT  67106

Query  541    GAACTTAAGCATATCAATAAGCG  563
              |||||||||||||||||||||||
Sbjct  67107  GAACTTAAGCATATCAATAAGCG  67129


 Score = 1014 bits (549),  Expect = 0.0
 Identities = 559/563 (99%), Gaps = 4/563 (1%)
 Strand=Plus/Plus

Query  2     TTCCGTAGGGTGAACCTGCGGAAGGATCATTAGAATGAGATTCGGTCCGAGGGCTT-AAA  60
             ||||||| |||||||||||||||||||||||||||||||||||||||||||||||| |||
Sbjct  3503  TTCCGTA-GGTGAACCTGCGGAAGGATCATTAGAATGAGATTCGGTCCGAGGGCTTAAAA  3561

Query  61    ACCTTAGGGCCGTCAACCTCCACCCTTGTGTATCATTCAATTGTTGCTTTGGTGGGCCGC  120
             ||||||||||||||||||||||||||||||||||||||||||||||||||||||||||||
Sbjct  3562  ACCTTAGGGCCGTCAACCTCCACCCTTGTGTATCATTCAATTGTTGCTTTGGTGGGCCGC  3621

Query  121   GACCCGCACGGGGAGCACCGGCTTCAGCTGGAGAGTGCCTGCCAGAGAACCCCAACTCTG  180
             ||||||||||||||||||||||||||||||||||||||||||||||||||||||||||||
Sbjct  3622  GACCCGCACGGGGAGCACCGGCTTCAGCTGGAGAGTGCCTGCCAGAGAACCCCAACTCTG  3681

Query  181   TATTTTGTAACATCTGAGTACTATACAATAGTTAAAACTTTCAACAACGGATCTCTTGGT  240
             ||||||||||||||||||||||||||||||||||||||||||||||||||||||||||||
Sbjct  3682  TATTTTGTAACATCTGAGTACTATACAATAGTTAAAACTTTCAACAACGGATCTCTTGGT  3741

Query  241   TCTGGCATCGATGAAGAACGCAGCGAAATGCGATAAGTAATGTGAATTGCAGAATTCAGT  300
             ||||||||||||||||||||||||||||||||||||||||||||||||||||||||||||
Sbjct  3742  TCTGGCATCGATGAAGAACGCAGCGAAATGCGATAAGTAATGTGAATTGCAGAATTCAGT  3801

Query  301   GAATCATCGAATCTTTGAACGCACATTGCGCCCTCTGGTATTCCGGGGGGCATGCCTGTT  360
             ||||||||||||||||||||||||||||||||||||||||||||  ||||||||||||||
Sbjct  3802  GAATCATCGAATCTTTGAACGCACATTGCGCCCTCTGGTATTCC--GGGGCATGCCTGTT  3859

Query  361   CGAGCGTCATTATGACCAATCACGCAAGTGGTATTGGGGCTTGCCGTCGGCATCCCTTAA  420
             ||||||||||||||||||||||||||||||||||||||||||||||||||||||||||||
Sbjct  3860  CGAGCGTCATTATGACCAATCACGCAAGTGGTATTGGGGCTTGCCGTCGGCATCCCTTAA  3919

Query  421   AATCAGTGGCAGTGCTATAGGCTCTCAGCGCAGTAATTATTTCGCTCTTGAGTCCTAGAC  480
             ||||||||||||||||||||||||||||||||||||||||||||||||||||||||||||
Sbjct  3920  AATCAGTGGCAGTGCTATAGGCTCTCAGCGCAGTAATTATTTCGCTCTTGAGTCCTAGAC  3979

Query  481   CCACCCGCCAAAACCCCAACTATTTTAAGGTTGACCTCGGATCAGGTAGGGATACCCGCT  540
             ||||||||||||||||||||||||||||||||||||||||||||||||||||||||||||
Sbjct  3980  CCACCCGCCAAAACCCCAACTATTTTAAGGTTGACCTCGGATCAGGTAGGGATACCCGCT  4039

Query  541   GAACTTAAGCATATCAATAAGCG  563
             |||||||||||||||||||||||
Sbjct  4040  GAACTTAAGCATATCAATAAGCG  4062


Lambda      K        H
    1.33    0.621     1.12 

Gapped
Lambda      K        H
    1.28    0.460    0.850 

Effective search space used: 23216677150


  Database: synteny/Aaurata_v2-3.pilon.fa
    Posted date:  Oct 31, 2023  8:46 AM
  Number of letters in database: 43,154,100
  Number of sequences in database:  17


Matrix: blastn matrix 1 -2
Gap Penalties: Existence: 0, Extension: 2.5
```
