## Supplementary File 2 for "Resources for molecular studies of unculturable obligate biotrophic fungal plant pathogens using their saprotrophic relatives"

```
BLASTN 2.11.0+


Reference: Zheng Zhang, Scott Schwartz, Lukas Wagner, and Webb
Miller (2000), "A greedy algorithm for aligning DNA sequences", J
Comput Biol 2000; 7(1-2):203-14.


Database: synteny/Aaurelia_v2-3.pilon.fa
           17 sequences; 46,425,720 total letters


Query= MH864617.1 Arachnopeziza aurata strain CBS 127674 small subunit
ribosomal RNA gene, partial sequence; internal transcribed spacer 1,
5.8S ribosomal RNA gene, and internal transcribed spacer 2, complete
sequence; and large subunit ribosomal RNA gene, partial sequence

Length=566
                                                                      Score     E
Sequences producing significant alignments:                          (Bits)  Value

Aaurelia_Chr08                                                        795     0.0  
Aaurelia_Chr03                                                        169     3e-41


>Aaurelia_Chr08
Length=2827866

 Score = 795 bits (430),  Expect = 0.0
 Identities = 519/561 (93%), Gaps = 10/561 (2%)
 Strand=Plus/Plus

Query  11     TTCCGTAGGTGAACCTGCGGAAGGATCATTAGAATGAGATTCGGTC-CGAGGGCTTAAAA  69
              ||||||||||||||||||||||||||||||| ||  || |||||||   | ||| |||||
Sbjct  18435  TTCCGTAGGTGAACCTGCGGAAGGATCATTA-AA-AAGTTTCGGTCTATAAGGCGTAAAA  18492

Query  70     ACCT-TA-GGGCCGTCAACCTCCACCCTTGTGTATCATTCAATTGTTGCTTTGGTGGGCC  127
               ||| ||  | |||| |||| |||||||||||||| ||| | ||||||||||||  ||||
Sbjct  18493  CCCTCTATAGACCGTGAACCCCCACCCTTGTGTATTATTTATTTGTTGCTTTGGCAGGCC  18552

Query  128    GCGACCCGCACGGGGAGCACCGGCTTCAGCTGGAGAGTGCCTGCCAGAGAACCCCAACTC  187
              |||| |   || | ||||||||||||| ||||||||||||||||||||| | ||||||||
Sbjct  18553  GCGAGCTTTACAGCGAGCACCGGCTTCGGCTGGAGAGTGCCTGCCAGAGGA-CCCAACTC  18611

Query  188    TGTATTTT-GTAACATCTGAGTACTATACAATAGTTAAAACTTTCAACAACGGATCTCTT  246
              |||||||| || |||||||||||||||| |||||||||||||||||||||||||||||||
Sbjct  18612  TGTATTTTAGTGACATCTGAGTACTATATAATAGTTAAAACTTTCAACAACGGATCTCTT  18671

Query  247    GGTTCTGGCATCGATGAAGAACGCAGCGAAATGCGATAAGTAATGTGAATTGCAGAATTC  306
              ||||||||||||||||||||||||||||||||||||||||||||||||||||||||||||
Sbjct  18672  GGTTCTGGCATCGATGAAGAACGCAGCGAAATGCGATAAGTAATGTGAATTGCAGAATTC  18731

Query  307    AGTGAATCATCGAATCTTTGAACGCACATTGCGCCCTCTGGTATTCCGGGGGGCATGCCT  366
              ||||||||||||||||||||||||||||||||||||||||||||||| ||||||||||||
Sbjct  18732  AGTGAATCATCGAATCTTTGAACGCACATTGCGCCCTCTGGTATTCC-GGGGGCATGCCT  18790

Query  367    GTTCGAGCGTCATTATGACCAATCACGCAAGTGGTATTGGGGCTTGCCGT-CGGCATCCC  425
              |||||||||||||||||||||||||||||||||||||||||||||||| | |||||||||
Sbjct  18791  GTTCGAGCGTCATTATGACCAATCACGCAAGTGGTATTGGGGCTTGCCATACGGCATCCC  18850

Query  426    TTAAAATCAGTGGCAGTGCTATAGGCTCTCAGCGCAGTAATTATTTCGCTCTTGAGTCCT  485
              |||||  ||||||||||||||||||||||||||||||||||||||||||||| |||||||
Sbjct  18851  TTAAACGCAGTGGCAGTGCTATAGGCTCTCAGCGCAGTAATTATTTCGCTCTCGAGTCCT  18910

Query  486    AGACCCACCCGCCAAAACCCCAACTATTTTAAGGTTGACCTCGGATCAGGTAGGGATACC  545
              ||||||||||||||||||||||||| | || |||||||||||||||||||||||||||||
Sbjct  18911  AGACCCACCCGCCAAAACCCCAACTTTCTT-AGGTTGACCTCGGATCAGGTAGGGATACC  18969

Query  546    CGCTGAACTTAAGCATATCAA  566
              |||||||||||||||||||||
Sbjct  18970  CGCTGAACTTAAGCATATCAA  18990


 Score = 795 bits (430),  Expect = 0.0
 Identities = 519/561 (93%), Gaps = 10/561 (2%)
 Strand=Plus/Plus

Query  11     TTCCGTAGGTGAACCTGCGGAAGGATCATTAGAATGAGATTCGGTC-CGAGGGCTTAAAA  69
              ||||||||||||||||||||||||||||||| ||  || |||||||   | ||| |||||
Sbjct  30595  TTCCGTAGGTGAACCTGCGGAAGGATCATTA-AA-AAGTTTCGGTCTATAAGGCGTAAAA  30652

Query  70     ACCT-TA-GGGCCGTCAACCTCCACCCTTGTGTATCATTCAATTGTTGCTTTGGTGGGCC  127
               ||| ||  | |||| |||| |||||||||||||| ||| | ||||||||||||  ||||
Sbjct  30653  CCCTCTATAGACCGTGAACCCCCACCCTTGTGTATTATTTATTTGTTGCTTTGGCAGGCC  30712

Query  128    GCGACCCGCACGGGGAGCACCGGCTTCAGCTGGAGAGTGCCTGCCAGAGAACCCCAACTC  187
              |||| |   || | ||||||||||||| ||||||||||||||||||||| | ||||||||
Sbjct  30713  GCGAGCTTTACAGCGAGCACCGGCTTCGGCTGGAGAGTGCCTGCCAGAGGA-CCCAACTC  30771

Query  188    TGTATTTT-GTAACATCTGAGTACTATACAATAGTTAAAACTTTCAACAACGGATCTCTT  246
              |||||||| || |||||||||||||||| |||||||||||||||||||||||||||||||
Sbjct  30772  TGTATTTTAGTGACATCTGAGTACTATATAATAGTTAAAACTTTCAACAACGGATCTCTT  30831

Query  247    GGTTCTGGCATCGATGAAGAACGCAGCGAAATGCGATAAGTAATGTGAATTGCAGAATTC  306
              ||||||||||||||||||||||||||||||||||||||||||||||||||||||||||||
Sbjct  30832  GGTTCTGGCATCGATGAAGAACGCAGCGAAATGCGATAAGTAATGTGAATTGCAGAATTC  30891

Query  307    AGTGAATCATCGAATCTTTGAACGCACATTGCGCCCTCTGGTATTCCGGGGGGCATGCCT  366
              ||||||||||||||||||||||||||||||||||||||||||||||| ||||||||||||
Sbjct  30892  AGTGAATCATCGAATCTTTGAACGCACATTGCGCCCTCTGGTATTCC-GGGGGCATGCCT  30950

Query  367    GTTCGAGCGTCATTATGACCAATCACGCAAGTGGTATTGGGGCTTGCCGT-CGGCATCCC  425
              |||||||||||||||||||||||||||||||||||||||||||||||| | |||||||||
Sbjct  30951  GTTCGAGCGTCATTATGACCAATCACGCAAGTGGTATTGGGGCTTGCCATACGGCATCCC  31010

Query  426    TTAAAATCAGTGGCAGTGCTATAGGCTCTCAGCGCAGTAATTATTTCGCTCTTGAGTCCT  485
              |||||  ||||||||||||||||||||||||||||||||||||||||||||| |||||||
Sbjct  31011  TTAAACGCAGTGGCAGTGCTATAGGCTCTCAGCGCAGTAATTATTTCGCTCTCGAGTCCT  31070

Query  486    AGACCCACCCGCCAAAACCCCAACTATTTTAAGGTTGACCTCGGATCAGGTAGGGATACC  545
              ||||||||||||||||||||||||| | || |||||||||||||||||||||||||||||
Sbjct  31071  AGACCCACCCGCCAAAACCCCAACTTTCTT-AGGTTGACCTCGGATCAGGTAGGGATACC  31129

Query  546    CGCTGAACTTAAGCATATCAA  566
              |||||||||||||||||||||
Sbjct  31130  CGCTGAACTTAAGCATATCAA  31150


 Score = 795 bits (430),  Expect = 0.0
 Identities = 519/561 (93%), Gaps = 10/561 (2%)
 Strand=Plus/Plus

Query  11     TTCCGTAGGTGAACCTGCGGAAGGATCATTAGAATGAGATTCGGTC-CGAGGGCTTAAAA  69
              ||||||||||||||||||||||||||||||| ||  || |||||||   | ||| |||||
Sbjct  42754  TTCCGTAGGTGAACCTGCGGAAGGATCATTA-AA-AAGTTTCGGTCTATAAGGCGTAAAA  42811

Query  70     ACCT-TA-GGGCCGTCAACCTCCACCCTTGTGTATCATTCAATTGTTGCTTTGGTGGGCC  127
               ||| ||  | |||| |||| |||||||||||||| ||| | ||||||||||||  ||||
Sbjct  42812  CCCTCTATAGACCGTGAACCCCCACCCTTGTGTATTATTTATTTGTTGCTTTGGCAGGCC  42871

Query  128    GCGACCCGCACGGGGAGCACCGGCTTCAGCTGGAGAGTGCCTGCCAGAGAACCCCAACTC  187
              |||| |   || | ||||||||||||| ||||||||||||||||||||| | ||||||||
Sbjct  42872  GCGAGCTTTACAGCGAGCACCGGCTTCGGCTGGAGAGTGCCTGCCAGAGGA-CCCAACTC  42930

Query  188    TGTATTTT-GTAACATCTGAGTACTATACAATAGTTAAAACTTTCAACAACGGATCTCTT  246
              |||||||| || |||||||||||||||| |||||||||||||||||||||||||||||||
Sbjct  42931  TGTATTTTAGTGACATCTGAGTACTATATAATAGTTAAAACTTTCAACAACGGATCTCTT  42990

Query  247    GGTTCTGGCATCGATGAAGAACGCAGCGAAATGCGATAAGTAATGTGAATTGCAGAATTC  306
              ||||||||||||||||||||||||||||||||||||||||||||||||||||||||||||
Sbjct  42991  GGTTCTGGCATCGATGAAGAACGCAGCGAAATGCGATAAGTAATGTGAATTGCAGAATTC  43050

Query  307    AGTGAATCATCGAATCTTTGAACGCACATTGCGCCCTCTGGTATTCCGGGGGGCATGCCT  366
              ||||||||||||||||||||||||||||||||||||||||||||||| ||||||||||||
Sbjct  43051  AGTGAATCATCGAATCTTTGAACGCACATTGCGCCCTCTGGTATTCC-GGGGGCATGCCT  43109

Query  367    GTTCGAGCGTCATTATGACCAATCACGCAAGTGGTATTGGGGCTTGCCGT-CGGCATCCC  425
              |||||||||||||||||||||||||||||||||||||||||||||||| | |||||||||
Sbjct  43110  GTTCGAGCGTCATTATGACCAATCACGCAAGTGGTATTGGGGCTTGCCATACGGCATCCC  43169

Query  426    TTAAAATCAGTGGCAGTGCTATAGGCTCTCAGCGCAGTAATTATTTCGCTCTTGAGTCCT  485
              |||||  ||||||||||||||||||||||||||||||||||||||||||||| |||||||
Sbjct  43170  TTAAACGCAGTGGCAGTGCTATAGGCTCTCAGCGCAGTAATTATTTCGCTCTCGAGTCCT  43229

Query  486    AGACCCACCCGCCAAAACCCCAACTATTTTAAGGTTGACCTCGGATCAGGTAGGGATACC  545
              ||||||||||||||||||||||||| | || |||||||||||||||||||||||||||||
Sbjct  43230  AGACCCACCCGCCAAAACCCCAACTTTCTT-AGGTTGACCTCGGATCAGGTAGGGATACC  43288

Query  546    CGCTGAACTTAAGCATATCAA  566
              |||||||||||||||||||||
Sbjct  43289  CGCTGAACTTAAGCATATCAA  43309


 Score = 793 bits (429),  Expect = 0.0
 Identities = 519/561 (93%), Gaps = 11/561 (2%)
 Strand=Plus/Plus

Query  11    TTCCGTAGGTGAACCTGCGGAAGGATCATTAGAATGAGATTCGGTC-CGAGGGCTTAAAA  69
             ||||||||||||||||||||||||||||||| ||  || |||||||   | ||| |||||
Sbjct  6275  TTCCGTAGGTGAACCTGCGGAAGGATCATTA-AA--AGTTTCGGTCTATAAGGCGTAAAA  6331

Query  70    ACCT-TA-GGGCCGTCAACCTCCACCCTTGTGTATCATTCAATTGTTGCTTTGGTGGGCC  127
              ||| ||  | |||| |||| |||||||||||||| ||| | ||||||||||||  ||||
Sbjct  6332  CCCTCTATAGACCGTGAACCCCCACCCTTGTGTATTATTTATTTGTTGCTTTGGCAGGCC  6391

Query  128   GCGACCCGCACGGGGAGCACCGGCTTCAGCTGGAGAGTGCCTGCCAGAGAACCCCAACTC  187
             |||| |   || | ||||||||||||| ||||||||||||||||||||| | ||||||||
Sbjct  6392  GCGAGCTTTACAGCGAGCACCGGCTTCGGCTGGAGAGTGCCTGCCAGAGGA-CCCAACTC  6450

Query  188   TGTATTTT-GTAACATCTGAGTACTATACAATAGTTAAAACTTTCAACAACGGATCTCTT  246
             |||||||| || |||||||||||||||| |||||||||||||||||||||||||||||||
Sbjct  6451  TGTATTTTAGTGACATCTGAGTACTATATAATAGTTAAAACTTTCAACAACGGATCTCTT  6510

Query  247   GGTTCTGGCATCGATGAAGAACGCAGCGAAATGCGATAAGTAATGTGAATTGCAGAATTC  306
             ||||||||||||||||||||||||||||||||||||||||||||||||||||||||||||
Sbjct  6511  GGTTCTGGCATCGATGAAGAACGCAGCGAAATGCGATAAGTAATGTGAATTGCAGAATTC  6570

Query  307   AGTGAATCATCGAATCTTTGAACGCACATTGCGCCCTCTGGTATTCCGGGGGGCATGCCT  366
             ||||||||||||||||||||||||||||||||||||||||||||||| ||||||||||||
Sbjct  6571  AGTGAATCATCGAATCTTTGAACGCACATTGCGCCCTCTGGTATTCC-GGGGGCATGCCT  6629

Query  367   GTTCGAGCGTCATTATGACCAATCACGCAAGTGGTATTGGGGCTTGCCGT-CGGCATCCC  425
             |||||||||||||||||||||||||||||||||||||||||||||||| | |||||||||
Sbjct  6630  GTTCGAGCGTCATTATGACCAATCACGCAAGTGGTATTGGGGCTTGCCATACGGCATCCC  6689

Query  426   TTAAAATCAGTGGCAGTGCTATAGGCTCTCAGCGCAGTAATTATTTCGCTCTTGAGTCCT  485
             |||||  ||||||||||||||||||||||||||||||||||||||||||||| |||||||
Sbjct  6690  TTAAACGCAGTGGCAGTGCTATAGGCTCTCAGCGCAGTAATTATTTCGCTCTCGAGTCCT  6749

Query  486   AGACCCACCCGCCAAAACCCCAACTATTTTAAGGTTGACCTCGGATCAGGTAGGGATACC  545
             ||||||||||||||||||||||||| | || |||||||||||||||||||||||||||||
Sbjct  6750  AGACCCACCCGCCAAAACCCCAACTTTCTT-AGGTTGACCTCGGATCAGGTAGGGATACC  6808

Query  546   CGCTGAACTTAAGCATATCAA  566
             |||||||||||||||||||||
Sbjct  6809  CGCTGAACTTAAGCATATCAA  6829


 Score = 793 bits (429),  Expect = 0.0
 Identities = 519/561 (93%), Gaps = 11/561 (2%)
 Strand=Plus/Plus

Query  11     TTCCGTAGGTGAACCTGCGGAAGGATCATTAGAATGAGATTCGGTC-CGAGGGCTTAAAA  69
              ||||||||||||||||||||||||||||||| ||  || |||||||   | ||| |||||
Sbjct  54912  TTCCGTAGGTGAACCTGCGGAAGGATCATTA-AA--AGTTTCGGTCTATAAGGCGTAAAA  54968

Query  70     ACCT-TA-GGGCCGTCAACCTCCACCCTTGTGTATCATTCAATTGTTGCTTTGGTGGGCC  127
               ||| ||  | |||| |||| |||||||||||||| ||| | ||||||||||||  ||||
Sbjct  54969  CCCTCTATAGACCGTGAACCCCCACCCTTGTGTATTATTTATTTGTTGCTTTGGCAGGCC  55028

Query  128    GCGACCCGCACGGGGAGCACCGGCTTCAGCTGGAGAGTGCCTGCCAGAGAACCCCAACTC  187
              |||| |   || | ||||||||||||| ||||||||||||||||||||| | ||||||||
Sbjct  55029  GCGAGCTTTACAGCGAGCACCGGCTTCGGCTGGAGAGTGCCTGCCAGAGGA-CCCAACTC  55087

Query  188    TGTATTTT-GTAACATCTGAGTACTATACAATAGTTAAAACTTTCAACAACGGATCTCTT  246
              |||||||| || |||||||||||||||| |||||||||||||||||||||||||||||||
Sbjct  55088  TGTATTTTAGTGACATCTGAGTACTATATAATAGTTAAAACTTTCAACAACGGATCTCTT  55147

Query  247    GGTTCTGGCATCGATGAAGAACGCAGCGAAATGCGATAAGTAATGTGAATTGCAGAATTC  306
              ||||||||||||||||||||||||||||||||||||||||||||||||||||||||||||
Sbjct  55148  GGTTCTGGCATCGATGAAGAACGCAGCGAAATGCGATAAGTAATGTGAATTGCAGAATTC  55207

Query  307    AGTGAATCATCGAATCTTTGAACGCACATTGCGCCCTCTGGTATTCCGGGGGGCATGCCT  366
              ||||||||||||||||||||||||||||||||||||||||||||||| ||||||||||||
Sbjct  55208  AGTGAATCATCGAATCTTTGAACGCACATTGCGCCCTCTGGTATTCC-GGGGGCATGCCT  55266

Query  367    GTTCGAGCGTCATTATGACCAATCACGCAAGTGGTATTGGGGCTTGCCGT-CGGCATCCC  425
              |||||||||||||||||||||||||||||||||||||||||||||||| | |||||||||
Sbjct  55267  GTTCGAGCGTCATTATGACCAATCACGCAAGTGGTATTGGGGCTTGCCATACGGCATCCC  55326

Query  426    TTAAAATCAGTGGCAGTGCTATAGGCTCTCAGCGCAGTAATTATTTCGCTCTTGAGTCCT  485
              |||||  ||||||||||||||||||||||||||||||||||||||||||||| |||||||
Sbjct  55327  TTAAACGCAGTGGCAGTGCTATAGGCTCTCAGCGCAGTAATTATTTCGCTCTCGAGTCCT  55386

Query  486    AGACCCACCCGCCAAAACCCCAACTATTTTAAGGTTGACCTCGGATCAGGTAGGGATACC  545
              ||||||||||||||||||||||||| | || |||||||||||||||||||||||||||||
Sbjct  55387  AGACCCACCCGCCAAAACCCCAACTTTCTT-AGGTTGACCTCGGATCAGGTAGGGATACC  55445

Query  546    CGCTGAACTTAAGCATATCAA  566
              |||||||||||||||||||||
Sbjct  55446  CGCTGAACTTAAGCATATCAA  55466


>Aaurelia_Chr03
Length=3506039

 Score = 169 bits (91),  Expect = 3e-41
 Identities = 96/98 (98%), Gaps = 1/98 (1%)
 Strand=Plus/Minus

Query  238      GGATCTCTTGGTTCTGGCATCGATGAAGAACGCAGCGAAATGCGATAAGTAATGTGAATT  297
                |||||||||||||||||||||||||||||||||||||||||| |||||||||||||||||
Sbjct  1659913  GGATCTCTTGGTTCTGGCATCGATGAAGAACGCAGCGAAATGTGATAAGTAATGTGAATT  1659854

Query  298      GCAGAATTCAGTGAATCATCGAATCTTTGAACGCACAT  335
                |||||||||||||||||||||||||||||| |||||||
Sbjct  1659853  GCAGAATTCAGTGAATCATCGAATCTTTGA-CGCACAT  1659817


Lambda      K        H
    1.33    0.621     1.12 

Gapped
Lambda      K        H
    1.28    0.460    0.850 

Effective search space used: 25116084595


Query= MH864618.1 Arachnopeziza aurelia strain CBS 127675 small subunit
ribosomal RNA gene, partial sequence; internal transcribed spacer 1,
5.8S ribosomal RNA gene, and internal transcribed spacer 2, complete
sequence; and large subunit ribosomal RNA gene, partial sequence

Length=943
                                                                      Score     E
Sequences producing significant alignments:                          (Bits)  Value

Aaurelia_Chr08                                                        1729    0.0  
Aaurelia_Chr03                                                        169     5e-41


>Aaurelia_Chr08
Length=2827866

 Score = 1729 bits (936),  Expect = 0.0
 Identities = 941/943 (99%), Gaps = 1/943 (0%)
 Strand=Plus/Plus

Query  1      CTATTGGTATTACGCTATGATCCTTCCACAGTGACACTTATAGAAGCCTTTGCAGCCTGG  60
              ||||||||||||||||||||||||||||||||||||||||||||||||||||||||||||
Sbjct  18049  CTATTGGTATTACGCTATGATCCTTCCACAGTGACACTTATAGAAGCCTTTGCAGCCTGG  18108

Query  61     CAACAGGTGCTCCATGCGACAGTAAATAAGTTGGACGATGCAAGTCATAAGAGTAATCTT  120
              ||||||||||||||||||||||||||||||||||||||||||||||||||||||||||||
Sbjct  18109  CAACAGGTGCTCCATGCGACAGTAAATAAGTTGGACGATGCAAGTCATAAGAGTAATCTT  18168

Query  121    GTGGCGACATGATCGAATTGACGGGGACATCCTAAAGCTTGCCACACCAACTTTTCGGGG  180
              ||||||||||||||||||||||||||||||||||||||||||||||||||||||||||||
Sbjct  18169  GTGGCGACATGATCGAATTGACGGGGACATCCTAAAGCTTGCCACACCAACTTTTCGGGG  18228

Query  181    AAACTCGAGGAGGGCCTATGTTAACTGCATAGGAGGGTAAAAGAGGGCAAGATATTACAA  240
              ||||||||||||||||||||||||||||||||||||||||||||||||||||||||||||
Sbjct  18229  AAACTCGAGGAGGGCCTATGTTAACTGCATAGGAGGGTAAAAGAGGGCAAGATATTACAA  18288

Query  241    TGGACAATCCGCAGCGAAGACCCTAAGTGCACTGCATATGGGTAACGTTCACAGACTAAG  300
              ||||||||||||||||||||||||||||||||||||||||||||||||||||||||||||
Sbjct  18289  TGGACAATCCGCAGCGAAGACCCTAAGTGCACTGCATATGGGTAACGTTCACAGACTAAG  18348

Query  301    TGGTTGTGGGTGGCACGATGTGCTGCTTAAGATATAGTCGGGCCTTTAGTGAAAGCTAAG  360
              ||||||||||||||||||||||||||||||||||||||||||||||||||||||||||||
Sbjct  18349  TGGTTGTGGGTGGCACGATGTGCTGCTTAAGATATAGTCGGGCCTTTAGTGAAAGCTAAG  18408

Query  361    GGGTAAGTCACAAAGACGATTAACCGTTCCGTAGGTGAACCTGCGGAAGGATCATTAAAA  420
              ||||||||||||||||||||||||||||||||||||||||||||||||||||||||||||
Sbjct  18409  GGGTAAGTCACAAAGACGATTAACCGTTCCGTAGGTGAACCTGCGGAAGGATCATTAAAA  18468

Query  421    AGTTTCGGTCTATAAGGCGTAAAACCCTCTATAGACCGTGAACCCCCACCCTTGTGTATT  480
              ||||||||||||||||||||||||||||||||||||||||||||||||||||||||||||
Sbjct  18469  AGTTTCGGTCTATAAGGCGTAAAACCCTCTATAGACCGTGAACCCCCACCCTTGTGTATT  18528

Query  481    ATTTATTTGTTGCTTTGGCAGGCCGCGAGCTTTACAGCGAGCACCGGCTTCGGCTGGAGA  540
              ||||||||||||||||||||||||||||||||||||||||||||||||||||||||||||
Sbjct  18529  ATTTATTTGTTGCTTTGGCAGGCCGCGAGCTTTACAGCGAGCACCGGCTTCGGCTGGAGA  18588

Query  541    GTGCCTGCCAGAGGACCCAACTCTGTATTTTAGTGACATCTGAGTACTATATAATAGTTA  600
              ||||||||||||||||||||||||||||||||||||||||||||||||||||||||||||
Sbjct  18589  GTGCCTGCCAGAGGACCCAACTCTGTATTTTAGTGACATCTGAGTACTATATAATAGTTA  18648

Query  601    AAACTTTCAACAACGGATCTCTTGGTTCTGGCATCGATGAAGAACGCAGCGAAATGCGAT  660
              ||||||||||||||||||||||||||||||||||||||||||||||||||||||||||||
Sbjct  18649  AAACTTTCAACAACGGATCTCTTGGTTCTGGCATCGATGAAGAACGCAGCGAAATGCGAT  18708

Query  661    AAGTAATGTGAATTGCAGAATTCAGTGAATCATCGAATCTTTGAACGCACATTGCGCCCT  720
              ||||||||||||||||||||||||||||||||||||||||||||||||||||||||||||
Sbjct  18709  AAGTAATGTGAATTGCAGAATTCAGTGAATCATCGAATCTTTGAACGCACATTGCGCCCT  18768

Query  721    CTGGTATTCCGGGGGGCATGCCTGTTCGAGCGTCATTATGACCAATCACGCAAGTGGTAT  780
              |||||||||| |||||||||||||||||||||||||||||||||||||||||||||||||
Sbjct  18769  CTGGTATTCC-GGGGGCATGCCTGTTCGAGCGTCATTATGACCAATCACGCAAGTGGTAT  18827

Query  781    TGGGGCTTGCCATACGGCATCCCTTAAACGCAGTGGCAGTGCTATAGGCTCTCAGCGCAG  840
              ||||||||||||||||||||||||||||||||||||||||||||||||||||||||||||
Sbjct  18828  TGGGGCTTGCCATACGGCATCCCTTAAACGCAGTGGCAGTGCTATAGGCTCTCAGCGCAG  18887

Query  841    TAATTATTTCGCTCTCGAGTCCTAAACCCACCCGCCAAAACCCCAACTTTCTTAGGTTGA  900
              |||||||||||||||||||||||| |||||||||||||||||||||||||||||||||||
Sbjct  18888  TAATTATTTCGCTCTCGAGTCCTAGACCCACCCGCCAAAACCCCAACTTTCTTAGGTTGA  18947

Query  901    CCTCGGATCAGGTAGGGATACCCGCTGAACTTAAGCATATCAA  943
              |||||||||||||||||||||||||||||||||||||||||||
Sbjct  18948  CCTCGGATCAGGTAGGGATACCCGCTGAACTTAAGCATATCAA  18990


 Score = 1729 bits (936),  Expect = 0.0
 Identities = 941/943 (99%), Gaps = 1/943 (0%)
 Strand=Plus/Plus

Query  1      CTATTGGTATTACGCTATGATCCTTCCACAGTGACACTTATAGAAGCCTTTGCAGCCTGG  60
              ||||||||||||||||||||||||||||||||||||||||||||||||||||||||||||
Sbjct  30209  CTATTGGTATTACGCTATGATCCTTCCACAGTGACACTTATAGAAGCCTTTGCAGCCTGG  30268

Query  61     CAACAGGTGCTCCATGCGACAGTAAATAAGTTGGACGATGCAAGTCATAAGAGTAATCTT  120
              ||||||||||||||||||||||||||||||||||||||||||||||||||||||||||||
Sbjct  30269  CAACAGGTGCTCCATGCGACAGTAAATAAGTTGGACGATGCAAGTCATAAGAGTAATCTT  30328

Query  121    GTGGCGACATGATCGAATTGACGGGGACATCCTAAAGCTTGCCACACCAACTTTTCGGGG  180
              ||||||||||||||||||||||||||||||||||||||||||||||||||||||||||||
Sbjct  30329  GTGGCGACATGATCGAATTGACGGGGACATCCTAAAGCTTGCCACACCAACTTTTCGGGG  30388

Query  181    AAACTCGAGGAGGGCCTATGTTAACTGCATAGGAGGGTAAAAGAGGGCAAGATATTACAA  240
              ||||||||||||||||||||||||||||||||||||||||||||||||||||||||||||
Sbjct  30389  AAACTCGAGGAGGGCCTATGTTAACTGCATAGGAGGGTAAAAGAGGGCAAGATATTACAA  30448

Query  241    TGGACAATCCGCAGCGAAGACCCTAAGTGCACTGCATATGGGTAACGTTCACAGACTAAG  300
              ||||||||||||||||||||||||||||||||||||||||||||||||||||||||||||
Sbjct  30449  TGGACAATCCGCAGCGAAGACCCTAAGTGCACTGCATATGGGTAACGTTCACAGACTAAG  30508

Query  301    TGGTTGTGGGTGGCACGATGTGCTGCTTAAGATATAGTCGGGCCTTTAGTGAAAGCTAAG  360
              ||||||||||||||||||||||||||||||||||||||||||||||||||||||||||||
Sbjct  30509  TGGTTGTGGGTGGCACGATGTGCTGCTTAAGATATAGTCGGGCCTTTAGTGAAAGCTAAG  30568

Query  361    GGGTAAGTCACAAAGACGATTAACCGTTCCGTAGGTGAACCTGCGGAAGGATCATTAAAA  420
              ||||||||||||||||||||||||||||||||||||||||||||||||||||||||||||
Sbjct  30569  GGGTAAGTCACAAAGACGATTAACCGTTCCGTAGGTGAACCTGCGGAAGGATCATTAAAA  30628

Query  421    AGTTTCGGTCTATAAGGCGTAAAACCCTCTATAGACCGTGAACCCCCACCCTTGTGTATT  480
              ||||||||||||||||||||||||||||||||||||||||||||||||||||||||||||
Sbjct  30629  AGTTTCGGTCTATAAGGCGTAAAACCCTCTATAGACCGTGAACCCCCACCCTTGTGTATT  30688

Query  481    ATTTATTTGTTGCTTTGGCAGGCCGCGAGCTTTACAGCGAGCACCGGCTTCGGCTGGAGA  540
              ||||||||||||||||||||||||||||||||||||||||||||||||||||||||||||
Sbjct  30689  ATTTATTTGTTGCTTTGGCAGGCCGCGAGCTTTACAGCGAGCACCGGCTTCGGCTGGAGA  30748

Query  541    GTGCCTGCCAGAGGACCCAACTCTGTATTTTAGTGACATCTGAGTACTATATAATAGTTA  600
              ||||||||||||||||||||||||||||||||||||||||||||||||||||||||||||
Sbjct  30749  GTGCCTGCCAGAGGACCCAACTCTGTATTTTAGTGACATCTGAGTACTATATAATAGTTA  30808

Query  601    AAACTTTCAACAACGGATCTCTTGGTTCTGGCATCGATGAAGAACGCAGCGAAATGCGAT  660
              ||||||||||||||||||||||||||||||||||||||||||||||||||||||||||||
Sbjct  30809  AAACTTTCAACAACGGATCTCTTGGTTCTGGCATCGATGAAGAACGCAGCGAAATGCGAT  30868

Query  661    AAGTAATGTGAATTGCAGAATTCAGTGAATCATCGAATCTTTGAACGCACATTGCGCCCT  720
              ||||||||||||||||||||||||||||||||||||||||||||||||||||||||||||
Sbjct  30869  AAGTAATGTGAATTGCAGAATTCAGTGAATCATCGAATCTTTGAACGCACATTGCGCCCT  30928

Query  721    CTGGTATTCCGGGGGGCATGCCTGTTCGAGCGTCATTATGACCAATCACGCAAGTGGTAT  780
              |||||||||| |||||||||||||||||||||||||||||||||||||||||||||||||
Sbjct  30929  CTGGTATTCC-GGGGGCATGCCTGTTCGAGCGTCATTATGACCAATCACGCAAGTGGTAT  30987

Query  781    TGGGGCTTGCCATACGGCATCCCTTAAACGCAGTGGCAGTGCTATAGGCTCTCAGCGCAG  840
              ||||||||||||||||||||||||||||||||||||||||||||||||||||||||||||
Sbjct  30988  TGGGGCTTGCCATACGGCATCCCTTAAACGCAGTGGCAGTGCTATAGGCTCTCAGCGCAG  31047

Query  841    TAATTATTTCGCTCTCGAGTCCTAAACCCACCCGCCAAAACCCCAACTTTCTTAGGTTGA  900
              |||||||||||||||||||||||| |||||||||||||||||||||||||||||||||||
Sbjct  31048  TAATTATTTCGCTCTCGAGTCCTAGACCCACCCGCCAAAACCCCAACTTTCTTAGGTTGA  31107

Query  901    CCTCGGATCAGGTAGGGATACCCGCTGAACTTAAGCATATCAA  943
              |||||||||||||||||||||||||||||||||||||||||||
Sbjct  31108  CCTCGGATCAGGTAGGGATACCCGCTGAACTTAAGCATATCAA  31150


 Score = 1729 bits (936),  Expect = 0.0
 Identities = 941/943 (99%), Gaps = 1/943 (0%)
 Strand=Plus/Plus

Query  1      CTATTGGTATTACGCTATGATCCTTCCACAGTGACACTTATAGAAGCCTTTGCAGCCTGG  60
              ||||||||||||||||||||||||||||||||||||||||||||||||||||||||||||
Sbjct  42368  CTATTGGTATTACGCTATGATCCTTCCACAGTGACACTTATAGAAGCCTTTGCAGCCTGG  42427

Query  61     CAACAGGTGCTCCATGCGACAGTAAATAAGTTGGACGATGCAAGTCATAAGAGTAATCTT  120
              ||||||||||||||||||||||||||||||||||||||||||||||||||||||||||||
Sbjct  42428  CAACAGGTGCTCCATGCGACAGTAAATAAGTTGGACGATGCAAGTCATAAGAGTAATCTT  42487

Query  121    GTGGCGACATGATCGAATTGACGGGGACATCCTAAAGCTTGCCACACCAACTTTTCGGGG  180
              ||||||||||||||||||||||||||||||||||||||||||||||||||||||||||||
Sbjct  42488  GTGGCGACATGATCGAATTGACGGGGACATCCTAAAGCTTGCCACACCAACTTTTCGGGG  42547

Query  181    AAACTCGAGGAGGGCCTATGTTAACTGCATAGGAGGGTAAAAGAGGGCAAGATATTACAA  240
              ||||||||||||||||||||||||||||||||||||||||||||||||||||||||||||
Sbjct  42548  AAACTCGAGGAGGGCCTATGTTAACTGCATAGGAGGGTAAAAGAGGGCAAGATATTACAA  42607

Query  241    TGGACAATCCGCAGCGAAGACCCTAAGTGCACTGCATATGGGTAACGTTCACAGACTAAG  300
              ||||||||||||||||||||||||||||||||||||||||||||||||||||||||||||
Sbjct  42608  TGGACAATCCGCAGCGAAGACCCTAAGTGCACTGCATATGGGTAACGTTCACAGACTAAG  42667

Query  301    TGGTTGTGGGTGGCACGATGTGCTGCTTAAGATATAGTCGGGCCTTTAGTGAAAGCTAAG  360
              ||||||||||||||||||||||||||||||||||||||||||||||||||||||||||||
Sbjct  42668  TGGTTGTGGGTGGCACGATGTGCTGCTTAAGATATAGTCGGGCCTTTAGTGAAAGCTAAG  42727

Query  361    GGGTAAGTCACAAAGACGATTAACCGTTCCGTAGGTGAACCTGCGGAAGGATCATTAAAA  420
              ||||||||||||||||||||||||||||||||||||||||||||||||||||||||||||
Sbjct  42728  GGGTAAGTCACAAAGACGATTAACCGTTCCGTAGGTGAACCTGCGGAAGGATCATTAAAA  42787

Query  421    AGTTTCGGTCTATAAGGCGTAAAACCCTCTATAGACCGTGAACCCCCACCCTTGTGTATT  480
              ||||||||||||||||||||||||||||||||||||||||||||||||||||||||||||
Sbjct  42788  AGTTTCGGTCTATAAGGCGTAAAACCCTCTATAGACCGTGAACCCCCACCCTTGTGTATT  42847

Query  481    ATTTATTTGTTGCTTTGGCAGGCCGCGAGCTTTACAGCGAGCACCGGCTTCGGCTGGAGA  540
              ||||||||||||||||||||||||||||||||||||||||||||||||||||||||||||
Sbjct  42848  ATTTATTTGTTGCTTTGGCAGGCCGCGAGCTTTACAGCGAGCACCGGCTTCGGCTGGAGA  42907

Query  541    GTGCCTGCCAGAGGACCCAACTCTGTATTTTAGTGACATCTGAGTACTATATAATAGTTA  600
              ||||||||||||||||||||||||||||||||||||||||||||||||||||||||||||
Sbjct  42908  GTGCCTGCCAGAGGACCCAACTCTGTATTTTAGTGACATCTGAGTACTATATAATAGTTA  42967

Query  601    AAACTTTCAACAACGGATCTCTTGGTTCTGGCATCGATGAAGAACGCAGCGAAATGCGAT  660
              ||||||||||||||||||||||||||||||||||||||||||||||||||||||||||||
Sbjct  42968  AAACTTTCAACAACGGATCTCTTGGTTCTGGCATCGATGAAGAACGCAGCGAAATGCGAT  43027

Query  661    AAGTAATGTGAATTGCAGAATTCAGTGAATCATCGAATCTTTGAACGCACATTGCGCCCT  720
              ||||||||||||||||||||||||||||||||||||||||||||||||||||||||||||
Sbjct  43028  AAGTAATGTGAATTGCAGAATTCAGTGAATCATCGAATCTTTGAACGCACATTGCGCCCT  43087

Query  721    CTGGTATTCCGGGGGGCATGCCTGTTCGAGCGTCATTATGACCAATCACGCAAGTGGTAT  780
              |||||||||| |||||||||||||||||||||||||||||||||||||||||||||||||
Sbjct  43088  CTGGTATTCC-GGGGGCATGCCTGTTCGAGCGTCATTATGACCAATCACGCAAGTGGTAT  43146

Query  781    TGGGGCTTGCCATACGGCATCCCTTAAACGCAGTGGCAGTGCTATAGGCTCTCAGCGCAG  840
              ||||||||||||||||||||||||||||||||||||||||||||||||||||||||||||
Sbjct  43147  TGGGGCTTGCCATACGGCATCCCTTAAACGCAGTGGCAGTGCTATAGGCTCTCAGCGCAG  43206

Query  841    TAATTATTTCGCTCTCGAGTCCTAAACCCACCCGCCAAAACCCCAACTTTCTTAGGTTGA  900
              |||||||||||||||||||||||| |||||||||||||||||||||||||||||||||||
Sbjct  43207  TAATTATTTCGCTCTCGAGTCCTAGACCCACCCGCCAAAACCCCAACTTTCTTAGGTTGA  43266

Query  901    CCTCGGATCAGGTAGGGATACCCGCTGAACTTAAGCATATCAA  943
              |||||||||||||||||||||||||||||||||||||||||||
Sbjct  43267  CCTCGGATCAGGTAGGGATACCCGCTGAACTTAAGCATATCAA  43309


 Score = 1724 bits (933),  Expect = 0.0
 Identities = 940/943 (99%), Gaps = 2/943 (0%)
 Strand=Plus/Plus

Query  1     CTATTGGTATTACGCTATGATCCTTCCACAGTGACACTTATAGAAGCCTTTGCAGCCTGG  60
             ||||||||||||||||||||||||||||||||||||||||||||||||||||||||||||
Sbjct  5889  CTATTGGTATTACGCTATGATCCTTCCACAGTGACACTTATAGAAGCCTTTGCAGCCTGG  5948

Query  61    CAACAGGTGCTCCATGCGACAGTAAATAAGTTGGACGATGCAAGTCATAAGAGTAATCTT  120
             ||||||||||||||||||||||||||||||||||||||||||||||||||||||||||||
Sbjct  5949  CAACAGGTGCTCCATGCGACAGTAAATAAGTTGGACGATGCAAGTCATAAGAGTAATCTT  6008

Query  121   GTGGCGACATGATCGAATTGACGGGGACATCCTAAAGCTTGCCACACCAACTTTTCGGGG  180
             ||||||||||||||||||||||||||||||||||||||||||||||||||||||||||||
Sbjct  6009  GTGGCGACATGATCGAATTGACGGGGACATCCTAAAGCTTGCCACACCAACTTTTCGGGG  6068

Query  181   AAACTCGAGGAGGGCCTATGTTAACTGCATAGGAGGGTAAAAGAGGGCAAGATATTACAA  240
             ||||||||||||||||||||||||||||||||||||||||||||||||||||||||||||
Sbjct  6069  AAACTCGAGGAGGGCCTATGTTAACTGCATAGGAGGGTAAAAGAGGGCAAGATATTACAA  6128

Query  241   TGGACAATCCGCAGCGAAGACCCTAAGTGCACTGCATATGGGTAACGTTCACAGACTAAG  300
             ||||||||||||||||||||||||||||||||||||||||||||||||||||||||||||
Sbjct  6129  TGGACAATCCGCAGCGAAGACCCTAAGTGCACTGCATATGGGTAACGTTCACAGACTAAG  6188

Query  301   TGGTTGTGGGTGGCACGATGTGCTGCTTAAGATATAGTCGGGCCTTTAGTGAAAGCTAAG  360
             ||||||||||||||||||||||||||||||||||||||||||||||||||||||||||||
Sbjct  6189  TGGTTGTGGGTGGCACGATGTGCTGCTTAAGATATAGTCGGGCCTTTAGTGAAAGCTAAG  6248

Query  361   GGGTAAGTCACAAAGACGATTAACCGTTCCGTAGGTGAACCTGCGGAAGGATCATTAAAA  420
             |||||||||||||||||||||||||||||||||||||||||||||||||||||||| |||
Sbjct  6249  GGGTAAGTCACAAAGACGATTAACCGTTCCGTAGGTGAACCTGCGGAAGGATCATT-AAA  6307

Query  421   AGTTTCGGTCTATAAGGCGTAAAACCCTCTATAGACCGTGAACCCCCACCCTTGTGTATT  480
             ||||||||||||||||||||||||||||||||||||||||||||||||||||||||||||
Sbjct  6308  AGTTTCGGTCTATAAGGCGTAAAACCCTCTATAGACCGTGAACCCCCACCCTTGTGTATT  6367

Query  481   ATTTATTTGTTGCTTTGGCAGGCCGCGAGCTTTACAGCGAGCACCGGCTTCGGCTGGAGA  540
             ||||||||||||||||||||||||||||||||||||||||||||||||||||||||||||
Sbjct  6368  ATTTATTTGTTGCTTTGGCAGGCCGCGAGCTTTACAGCGAGCACCGGCTTCGGCTGGAGA  6427

Query  541   GTGCCTGCCAGAGGACCCAACTCTGTATTTTAGTGACATCTGAGTACTATATAATAGTTA  600
             ||||||||||||||||||||||||||||||||||||||||||||||||||||||||||||
Sbjct  6428  GTGCCTGCCAGAGGACCCAACTCTGTATTTTAGTGACATCTGAGTACTATATAATAGTTA  6487

Query  601   AAACTTTCAACAACGGATCTCTTGGTTCTGGCATCGATGAAGAACGCAGCGAAATGCGAT  660
             ||||||||||||||||||||||||||||||||||||||||||||||||||||||||||||
Sbjct  6488  AAACTTTCAACAACGGATCTCTTGGTTCTGGCATCGATGAAGAACGCAGCGAAATGCGAT  6547

Query  661   AAGTAATGTGAATTGCAGAATTCAGTGAATCATCGAATCTTTGAACGCACATTGCGCCCT  720
             ||||||||||||||||||||||||||||||||||||||||||||||||||||||||||||
Sbjct  6548  AAGTAATGTGAATTGCAGAATTCAGTGAATCATCGAATCTTTGAACGCACATTGCGCCCT  6607

Query  721   CTGGTATTCCGGGGGGCATGCCTGTTCGAGCGTCATTATGACCAATCACGCAAGTGGTAT  780
             |||||||||| |||||||||||||||||||||||||||||||||||||||||||||||||
Sbjct  6608  CTGGTATTCC-GGGGGCATGCCTGTTCGAGCGTCATTATGACCAATCACGCAAGTGGTAT  6666

Query  781   TGGGGCTTGCCATACGGCATCCCTTAAACGCAGTGGCAGTGCTATAGGCTCTCAGCGCAG  840
             ||||||||||||||||||||||||||||||||||||||||||||||||||||||||||||
Sbjct  6667  TGGGGCTTGCCATACGGCATCCCTTAAACGCAGTGGCAGTGCTATAGGCTCTCAGCGCAG  6726

Query  841   TAATTATTTCGCTCTCGAGTCCTAAACCCACCCGCCAAAACCCCAACTTTCTTAGGTTGA  900
             |||||||||||||||||||||||| |||||||||||||||||||||||||||||||||||
Sbjct  6727  TAATTATTTCGCTCTCGAGTCCTAGACCCACCCGCCAAAACCCCAACTTTCTTAGGTTGA  6786

Query  901   CCTCGGATCAGGTAGGGATACCCGCTGAACTTAAGCATATCAA  943
             |||||||||||||||||||||||||||||||||||||||||||
Sbjct  6787  CCTCGGATCAGGTAGGGATACCCGCTGAACTTAAGCATATCAA  6829


 Score = 1724 bits (933),  Expect = 0.0
 Identities = 940/943 (99%), Gaps = 2/943 (0%)
 Strand=Plus/Plus

Query  1      CTATTGGTATTACGCTATGATCCTTCCACAGTGACACTTATAGAAGCCTTTGCAGCCTGG  60
              ||||||||||||||||||||||||||||||||||||||||||||||||||||||||||||
Sbjct  54526  CTATTGGTATTACGCTATGATCCTTCCACAGTGACACTTATAGAAGCCTTTGCAGCCTGG  54585

Query  61     CAACAGGTGCTCCATGCGACAGTAAATAAGTTGGACGATGCAAGTCATAAGAGTAATCTT  120
              ||||||||||||||||||||||||||||||||||||||||||||||||||||||||||||
Sbjct  54586  CAACAGGTGCTCCATGCGACAGTAAATAAGTTGGACGATGCAAGTCATAAGAGTAATCTT  54645

Query  121    GTGGCGACATGATCGAATTGACGGGGACATCCTAAAGCTTGCCACACCAACTTTTCGGGG  180
              ||||||||||||||||||||||||||||||||||||||||||||||||||||||||||||
Sbjct  54646  GTGGCGACATGATCGAATTGACGGGGACATCCTAAAGCTTGCCACACCAACTTTTCGGGG  54705

Query  181    AAACTCGAGGAGGGCCTATGTTAACTGCATAGGAGGGTAAAAGAGGGCAAGATATTACAA  240
              ||||||||||||||||||||||||||||||||||||||||||||||||||||||||||||
Sbjct  54706  AAACTCGAGGAGGGCCTATGTTAACTGCATAGGAGGGTAAAAGAGGGCAAGATATTACAA  54765

Query  241    TGGACAATCCGCAGCGAAGACCCTAAGTGCACTGCATATGGGTAACGTTCACAGACTAAG  300
              ||||||||||||||||||||||||||||||||||||||||||||||||||||||||||||
Sbjct  54766  TGGACAATCCGCAGCGAAGACCCTAAGTGCACTGCATATGGGTAACGTTCACAGACTAAG  54825

Query  301    TGGTTGTGGGTGGCACGATGTGCTGCTTAAGATATAGTCGGGCCTTTAGTGAAAGCTAAG  360
              ||||||||||||||||||||||||||||||||||||||||||||||||||||||||||||
Sbjct  54826  TGGTTGTGGGTGGCACGATGTGCTGCTTAAGATATAGTCGGGCCTTTAGTGAAAGCTAAG  54885

Query  361    GGGTAAGTCACAAAGACGATTAACCGTTCCGTAGGTGAACCTGCGGAAGGATCATTAAAA  420
              |||||||||||||||||||||||||||||||||||||||||||||||||||||||| |||
Sbjct  54886  GGGTAAGTCACAAAGACGATTAACCGTTCCGTAGGTGAACCTGCGGAAGGATCATT-AAA  54944

Query  421    AGTTTCGGTCTATAAGGCGTAAAACCCTCTATAGACCGTGAACCCCCACCCTTGTGTATT  480
              ||||||||||||||||||||||||||||||||||||||||||||||||||||||||||||
Sbjct  54945  AGTTTCGGTCTATAAGGCGTAAAACCCTCTATAGACCGTGAACCCCCACCCTTGTGTATT  55004

Query  481    ATTTATTTGTTGCTTTGGCAGGCCGCGAGCTTTACAGCGAGCACCGGCTTCGGCTGGAGA  540
              ||||||||||||||||||||||||||||||||||||||||||||||||||||||||||||
Sbjct  55005  ATTTATTTGTTGCTTTGGCAGGCCGCGAGCTTTACAGCGAGCACCGGCTTCGGCTGGAGA  55064

Query  541    GTGCCTGCCAGAGGACCCAACTCTGTATTTTAGTGACATCTGAGTACTATATAATAGTTA  600
              ||||||||||||||||||||||||||||||||||||||||||||||||||||||||||||
Sbjct  55065  GTGCCTGCCAGAGGACCCAACTCTGTATTTTAGTGACATCTGAGTACTATATAATAGTTA  55124

Query  601    AAACTTTCAACAACGGATCTCTTGGTTCTGGCATCGATGAAGAACGCAGCGAAATGCGAT  660
              ||||||||||||||||||||||||||||||||||||||||||||||||||||||||||||
Sbjct  55125  AAACTTTCAACAACGGATCTCTTGGTTCTGGCATCGATGAAGAACGCAGCGAAATGCGAT  55184

Query  661    AAGTAATGTGAATTGCAGAATTCAGTGAATCATCGAATCTTTGAACGCACATTGCGCCCT  720
              ||||||||||||||||||||||||||||||||||||||||||||||||||||||||||||
Sbjct  55185  AAGTAATGTGAATTGCAGAATTCAGTGAATCATCGAATCTTTGAACGCACATTGCGCCCT  55244

Query  721    CTGGTATTCCGGGGGGCATGCCTGTTCGAGCGTCATTATGACCAATCACGCAAGTGGTAT  780
              |||||||||| |||||||||||||||||||||||||||||||||||||||||||||||||
Sbjct  55245  CTGGTATTCC-GGGGGCATGCCTGTTCGAGCGTCATTATGACCAATCACGCAAGTGGTAT  55303

Query  781    TGGGGCTTGCCATACGGCATCCCTTAAACGCAGTGGCAGTGCTATAGGCTCTCAGCGCAG  840
              ||||||||||||||||||||||||||||||||||||||||||||||||||||||||||||
Sbjct  55304  TGGGGCTTGCCATACGGCATCCCTTAAACGCAGTGGCAGTGCTATAGGCTCTCAGCGCAG  55363

Query  841    TAATTATTTCGCTCTCGAGTCCTAAACCCACCCGCCAAAACCCCAACTTTCTTAGGTTGA  900
              |||||||||||||||||||||||| |||||||||||||||||||||||||||||||||||
Sbjct  55364  TAATTATTTCGCTCTCGAGTCCTAGACCCACCCGCCAAAACCCCAACTTTCTTAGGTTGA  55423

Query  901    CCTCGGATCAGGTAGGGATACCCGCTGAACTTAAGCATATCAA  943
              |||||||||||||||||||||||||||||||||||||||||||
Sbjct  55424  CCTCGGATCAGGTAGGGATACCCGCTGAACTTAAGCATATCAA  55466


>Aaurelia_Chr03
Length=3506039

 Score = 169 bits (91),  Expect = 5e-41
 Identities = 96/98 (98%), Gaps = 1/98 (1%)
 Strand=Plus/Minus

Query  615      GGATCTCTTGGTTCTGGCATCGATGAAGAACGCAGCGAAATGCGATAAGTAATGTGAATT  674
                |||||||||||||||||||||||||||||||||||||||||| |||||||||||||||||
Sbjct  1659913  GGATCTCTTGGTTCTGGCATCGATGAAGAACGCAGCGAAATGTGATAAGTAATGTGAATT  1659854

Query  675      GCAGAATTCAGTGAATCATCGAATCTTTGAACGCACAT  712
                |||||||||||||||||||||||||||||| |||||||
Sbjct  1659853  GCAGAATTCAGTGAATCATCGAATCTTTGA-CGCACAT  1659817


Lambda      K        H
    1.33    0.621     1.12 

Gapped
Lambda      K        H
    1.28    0.460    0.850 

Effective search space used: 42618420810


Query= MH876055.1 Arachnopeziza aurata strain CBS 127674 large subunit
ribosomal RNA gene, partial sequence

Length=871
                                                                      Score     E
Sequences producing significant alignments:                          (Bits)  Value

Aaurelia_Chr08                                                        1565    0.0  


>Aaurelia_Chr08
Length=2827866

 Score = 1565 bits (847),  Expect = 0.0
 Identities = 863/871 (99%), Gaps = 1/871 (0%)
 Strand=Plus/Plus

Query  1     ATTACCTCAGTAACGGCGAGTGAAGCGGTAACAGCTCAAATTTGAAATCTGGCTCTCGGG  60
             ||||||||||||||||||||||||||||||||||||||||||||||||||||||||||||
Sbjct  6857  ATTACCTCAGTAACGGCGAGTGAAGCGGTAACAGCTCAAATTTGAAATCTGGCTCTCGGG  6916

Query  61    CCCGAGTTGTAATTTGTAGAAGATGCTTTGGGTGTGGCTCCGGTCTAAGTTCCTTGGAAC  120
             ||||||||||||||||||||||||||||||||||||||||||||||||||||||||||||
Sbjct  6917  CCCGAGTTGTAATTTGTAGAAGATGCTTTGGGTGTGGCTCCGGTCTAAGTTCCTTGGAAC  6976

Query  121   AGGACGTCATAGAGGGTGAGAATCCCGTACGTGACTGGTGGCCTTCGCTCGTGTAAAGCT  180
             ||||||||||||||||||||||||||||| ||||||||| |||||||| |||||||||||
Sbjct  6977  AGGACGTCATAGAGGGTGAGAATCCCGTATGTGACTGGTCGCCTTCGCCCGTGTAAAGCT  7036

Query  181   CTTTCGACGAGTCGAGTTGTTTGGGAATGCAGCTCAAAATGGGKGGTATATTTCATCTAA  240
             ||||||||||||||||||||||||||||||||||||||||||| ||||||||||||||||
Sbjct  7037  CTTTCGACGAGTCGAGTTGTTTGGGAATGCAGCTCAAAATGGGTGGTATATTTCATCTAA  7096

Query  241   AGCTAAATATTGGCCAGAGACCGATAGCGCACAAGTAGAGTGATCGAAAGATGAAAAGCA  300
             ||||||||||||||||||||||||||||||||||||||||||||||||||||||||||||
Sbjct  7097  AGCTAAATATTGGCCAGAGACCGATAGCGCACAAGTAGAGTGATCGAAAGATGAAAAGCA  7156

Query  301   CTTTGGAAAGAGAGTTAAACAGTACGTGAAATTGTTGAAAGGGAAGCGCTTGCAACCAGA  360
             ||||||||||||||||||||||||||||||||||||||||||||||||||||||||||||
Sbjct  7157  CTTTGGAAAGAGAGTTAAACAGTACGTGAAATTGTTGAAAGGGAAGCGCTTGCAACCAGA  7216

Query  361   CTTGCAGGCTGTTGATCATCCGGGGTTCTCCCCGGTGCACTCGGCAGTTTTCAGGCCAGC  420
             ||||||||||||||||||||||||||||||||||||||||||||||||||||||||||||
Sbjct  7217  CTTGCAGGCTGTTGATCATCCGGGGTTCTCCCCGGTGCACTCGGCAGTTTTCAGGCCAGC  7276

Query  421   ATCGGTTTGGGTGGTGGGATAAAGGCCTTGGGAATGTGGCTCTCTTCGGGGAGTGTTATA  480
             ||||||||| ||||||||||||||||||||||||||||||||||||||||||||||||||
Sbjct  7277  ATCGGTTTGAGTGGTGGGATAAAGGCCTTGGGAATGTGGCTCTCTTCGGGGAGTGTTATA  7336

Query  481   GCCCAAGGTGCAATGCCGCCTACCTGGACCGAGGACCGCGCTTCGGCTAGGATGCTGGCG  540
             ||||||||||||||||||||||| ||||||||||||||||||||||||||||||||||||
Sbjct  7337  GCCCAAGGTGCAATGCCGCCTACTTGGACCGAGGACCGCGCTTCGGCTAGGATGCTGGCG  7396

Query  541   TAATGGTTGTAAGCGACCCGTCTTGAAACACGGACCAAGGAGTCTAACATCTATGCGAGT  600
             ||||||||||||||||||||||||||||||||||||||||||||||||||||||||||||
Sbjct  7397  TAATGGTTGTAAGCGACCCGTCTTGAAACACGGACCAAGGAGTCTAACATCTATGCGAGT  7456

Query  601   GTTTGGGTGTTAAACCCATACGCGTAATTAACGTGAACGGAGGTAAGAACCCTTAAGGGT  660
             |||||||||| |||||||||||||||||||||||||||||||||||||||||||||||||
Sbjct  7457  GTTTGGGTGTCAAACCCATACGCGTAATTAACGTGAACGGAGGTAAGAACCCTTAAGGGT  7516

Query  661   GCATTATCGACCGATCCTGATGTCTTCGGATGGATTTGAGTAAGAGCATAGCTGTTGGGA  720
             ||||||||||||||||||||||||||||||||||||||||||||||||||||||||||||
Sbjct  7517  GCATTATCGACCGATCCTGATGTCTTCGGATGGATTTGAGTAAGAGCATAGCTGTTGGGA  7576

Query  721   CCCGAAAGATGGTGAACTATGCCTGAATAGGGTGAAGCCAGAGGAAACTCTGGTGGAGGC  780
             ||||||||||||||||||||||||||||||||||||||||||||||||||||||||||||
Sbjct  7577  CCCGAAAGATGGTGAACTATGCCTGAATAGGGTGAAGCCAGAGGAAACTCTGGTGGAGGC  7636

Query  781   TCGCAGCGGTTCTGACGTGCAAATCGATCGTCAAATTTGGGTATAGGGGGCGAAAGACTA  840
             ||||||||||||||||||||||||||||||||||||||||||||| ||||||||||||||
Sbjct  7637  TCGCAGCGGTTCTGACGTGCAAATCGATCGTCAAATTTGGGTATA-GGGGCGAAAGACTA  7695

Query  841   ATCGAACCATCTAGTAGCTGGTTCCTGCCGA  871
             |||||||||||||||||||||||||||||||
Sbjct  7696  ATCGAACCATCTAGTAGCTGGTTCCTGCCGA  7726


 Score = 1565 bits (847),  Expect = 0.0
 Identities = 863/871 (99%), Gaps = 1/871 (0%)
 Strand=Plus/Plus

Query  1      ATTACCTCAGTAACGGCGAGTGAAGCGGTAACAGCTCAAATTTGAAATCTGGCTCTCGGG  60
              ||||||||||||||||||||||||||||||||||||||||||||||||||||||||||||
Sbjct  19018  ATTACCTCAGTAACGGCGAGTGAAGCGGTAACAGCTCAAATTTGAAATCTGGCTCTCGGG  19077

Query  61     CCCGAGTTGTAATTTGTAGAAGATGCTTTGGGTGTGGCTCCGGTCTAAGTTCCTTGGAAC  120
              ||||||||||||||||||||||||||||||||||||||||||||||||||||||||||||
Sbjct  19078  CCCGAGTTGTAATTTGTAGAAGATGCTTTGGGTGTGGCTCCGGTCTAAGTTCCTTGGAAC  19137

Query  121    AGGACGTCATAGAGGGTGAGAATCCCGTACGTGACTGGTGGCCTTCGCTCGTGTAAAGCT  180
              ||||||||||||||||||||||||||||| ||||||||| |||||||| |||||||||||
Sbjct  19138  AGGACGTCATAGAGGGTGAGAATCCCGTATGTGACTGGTCGCCTTCGCCCGTGTAAAGCT  19197

Query  181    CTTTCGACGAGTCGAGTTGTTTGGGAATGCAGCTCAAAATGGGKGGTATATTTCATCTAA  240
              ||||||||||||||||||||||||||||||||||||||||||| ||||||||||||||||
Sbjct  19198  CTTTCGACGAGTCGAGTTGTTTGGGAATGCAGCTCAAAATGGGTGGTATATTTCATCTAA  19257

Query  241    AGCTAAATATTGGCCAGAGACCGATAGCGCACAAGTAGAGTGATCGAAAGATGAAAAGCA  300
              ||||||||||||||||||||||||||||||||||||||||||||||||||||||||||||
Sbjct  19258  AGCTAAATATTGGCCAGAGACCGATAGCGCACAAGTAGAGTGATCGAAAGATGAAAAGCA  19317

Query  301    CTTTGGAAAGAGAGTTAAACAGTACGTGAAATTGTTGAAAGGGAAGCGCTTGCAACCAGA  360
              ||||||||||||||||||||||||||||||||||||||||||||||||||||||||||||
Sbjct  19318  CTTTGGAAAGAGAGTTAAACAGTACGTGAAATTGTTGAAAGGGAAGCGCTTGCAACCAGA  19377

Query  361    CTTGCAGGCTGTTGATCATCCGGGGTTCTCCCCGGTGCACTCGGCAGTTTTCAGGCCAGC  420
              ||||||||||||||||||||||||||||||||||||||||||||||||||||||||||||
Sbjct  19378  CTTGCAGGCTGTTGATCATCCGGGGTTCTCCCCGGTGCACTCGGCAGTTTTCAGGCCAGC  19437

Query  421    ATCGGTTTGGGTGGTGGGATAAAGGCCTTGGGAATGTGGCTCTCTTCGGGGAGTGTTATA  480
              ||||||||| ||||||||||||||||||||||||||||||||||||||||||||||||||
Sbjct  19438  ATCGGTTTGAGTGGTGGGATAAAGGCCTTGGGAATGTGGCTCTCTTCGGGGAGTGTTATA  19497

Query  481    GCCCAAGGTGCAATGCCGCCTACCTGGACCGAGGACCGCGCTTCGGCTAGGATGCTGGCG  540
              ||||||||||||||||||||||| ||||||||||||||||||||||||||||||||||||
Sbjct  19498  GCCCAAGGTGCAATGCCGCCTACTTGGACCGAGGACCGCGCTTCGGCTAGGATGCTGGCG  19557

Query  541    TAATGGTTGTAAGCGACCCGTCTTGAAACACGGACCAAGGAGTCTAACATCTATGCGAGT  600
              ||||||||||||||||||||||||||||||||||||||||||||||||||||||||||||
Sbjct  19558  TAATGGTTGTAAGCGACCCGTCTTGAAACACGGACCAAGGAGTCTAACATCTATGCGAGT  19617

Query  601    GTTTGGGTGTTAAACCCATACGCGTAATTAACGTGAACGGAGGTAAGAACCCTTAAGGGT  660
              |||||||||| |||||||||||||||||||||||||||||||||||||||||||||||||
Sbjct  19618  GTTTGGGTGTCAAACCCATACGCGTAATTAACGTGAACGGAGGTAAGAACCCTTAAGGGT  19677

Query  661    GCATTATCGACCGATCCTGATGTCTTCGGATGGATTTGAGTAAGAGCATAGCTGTTGGGA  720
              ||||||||||||||||||||||||||||||||||||||||||||||||||||||||||||
Sbjct  19678  GCATTATCGACCGATCCTGATGTCTTCGGATGGATTTGAGTAAGAGCATAGCTGTTGGGA  19737

Query  721    CCCGAAAGATGGTGAACTATGCCTGAATAGGGTGAAGCCAGAGGAAACTCTGGTGGAGGC  780
              ||||||||||||||||||||||||||||||||||||||||||||||||||||||||||||
Sbjct  19738  CCCGAAAGATGGTGAACTATGCCTGAATAGGGTGAAGCCAGAGGAAACTCTGGTGGAGGC  19797

Query  781    TCGCAGCGGTTCTGACGTGCAAATCGATCGTCAAATTTGGGTATAGGGGGCGAAAGACTA  840
              ||||||||||||||||||||||||||||||||||||||||||||| ||||||||||||||
Sbjct  19798  TCGCAGCGGTTCTGACGTGCAAATCGATCGTCAAATTTGGGTATA-GGGGCGAAAGACTA  19856

Query  841    ATCGAACCATCTAGTAGCTGGTTCCTGCCGA  871
              |||||||||||||||||||||||||||||||
Sbjct  19857  ATCGAACCATCTAGTAGCTGGTTCCTGCCGA  19887


 Score = 1565 bits (847),  Expect = 0.0
 Identities = 863/871 (99%), Gaps = 1/871 (0%)
 Strand=Plus/Plus

Query  1      ATTACCTCAGTAACGGCGAGTGAAGCGGTAACAGCTCAAATTTGAAATCTGGCTCTCGGG  60
              ||||||||||||||||||||||||||||||||||||||||||||||||||||||||||||
Sbjct  31178  ATTACCTCAGTAACGGCGAGTGAAGCGGTAACAGCTCAAATTTGAAATCTGGCTCTCGGG  31237

Query  61     CCCGAGTTGTAATTTGTAGAAGATGCTTTGGGTGTGGCTCCGGTCTAAGTTCCTTGGAAC  120
              ||||||||||||||||||||||||||||||||||||||||||||||||||||||||||||
Sbjct  31238  CCCGAGTTGTAATTTGTAGAAGATGCTTTGGGTGTGGCTCCGGTCTAAGTTCCTTGGAAC  31297

Query  121    AGGACGTCATAGAGGGTGAGAATCCCGTACGTGACTGGTGGCCTTCGCTCGTGTAAAGCT  180
              ||||||||||||||||||||||||||||| ||||||||| |||||||| |||||||||||
Sbjct  31298  AGGACGTCATAGAGGGTGAGAATCCCGTATGTGACTGGTCGCCTTCGCCCGTGTAAAGCT  31357

Query  181    CTTTCGACGAGTCGAGTTGTTTGGGAATGCAGCTCAAAATGGGKGGTATATTTCATCTAA  240
              ||||||||||||||||||||||||||||||||||||||||||| ||||||||||||||||
Sbjct  31358  CTTTCGACGAGTCGAGTTGTTTGGGAATGCAGCTCAAAATGGGTGGTATATTTCATCTAA  31417

Query  241    AGCTAAATATTGGCCAGAGACCGATAGCGCACAAGTAGAGTGATCGAAAGATGAAAAGCA  300
              ||||||||||||||||||||||||||||||||||||||||||||||||||||||||||||
Sbjct  31418  AGCTAAATATTGGCCAGAGACCGATAGCGCACAAGTAGAGTGATCGAAAGATGAAAAGCA  31477

Query  301    CTTTGGAAAGAGAGTTAAACAGTACGTGAAATTGTTGAAAGGGAAGCGCTTGCAACCAGA  360
              ||||||||||||||||||||||||||||||||||||||||||||||||||||||||||||
Sbjct  31478  CTTTGGAAAGAGAGTTAAACAGTACGTGAAATTGTTGAAAGGGAAGCGCTTGCAACCAGA  31537

Query  361    CTTGCAGGCTGTTGATCATCCGGGGTTCTCCCCGGTGCACTCGGCAGTTTTCAGGCCAGC  420
              ||||||||||||||||||||||||||||||||||||||||||||||||||||||||||||
Sbjct  31538  CTTGCAGGCTGTTGATCATCCGGGGTTCTCCCCGGTGCACTCGGCAGTTTTCAGGCCAGC  31597

Query  421    ATCGGTTTGGGTGGTGGGATAAAGGCCTTGGGAATGTGGCTCTCTTCGGGGAGTGTTATA  480
              ||||||||| ||||||||||||||||||||||||||||||||||||||||||||||||||
Sbjct  31598  ATCGGTTTGAGTGGTGGGATAAAGGCCTTGGGAATGTGGCTCTCTTCGGGGAGTGTTATA  31657

Query  481    GCCCAAGGTGCAATGCCGCCTACCTGGACCGAGGACCGCGCTTCGGCTAGGATGCTGGCG  540
              ||||||||||||||||||||||| ||||||||||||||||||||||||||||||||||||
Sbjct  31658  GCCCAAGGTGCAATGCCGCCTACTTGGACCGAGGACCGCGCTTCGGCTAGGATGCTGGCG  31717

Query  541    TAATGGTTGTAAGCGACCCGTCTTGAAACACGGACCAAGGAGTCTAACATCTATGCGAGT  600
              ||||||||||||||||||||||||||||||||||||||||||||||||||||||||||||
Sbjct  31718  TAATGGTTGTAAGCGACCCGTCTTGAAACACGGACCAAGGAGTCTAACATCTATGCGAGT  31777

Query  601    GTTTGGGTGTTAAACCCATACGCGTAATTAACGTGAACGGAGGTAAGAACCCTTAAGGGT  660
              |||||||||| |||||||||||||||||||||||||||||||||||||||||||||||||
Sbjct  31778  GTTTGGGTGTCAAACCCATACGCGTAATTAACGTGAACGGAGGTAAGAACCCTTAAGGGT  31837

Query  661    GCATTATCGACCGATCCTGATGTCTTCGGATGGATTTGAGTAAGAGCATAGCTGTTGGGA  720
              ||||||||||||||||||||||||||||||||||||||||||||||||||||||||||||
Sbjct  31838  GCATTATCGACCGATCCTGATGTCTTCGGATGGATTTGAGTAAGAGCATAGCTGTTGGGA  31897

Query  721    CCCGAAAGATGGTGAACTATGCCTGAATAGGGTGAAGCCAGAGGAAACTCTGGTGGAGGC  780
              ||||||||||||||||||||||||||||||||||||||||||||||||||||||||||||
Sbjct  31898  CCCGAAAGATGGTGAACTATGCCTGAATAGGGTGAAGCCAGAGGAAACTCTGGTGGAGGC  31957

Query  781    TCGCAGCGGTTCTGACGTGCAAATCGATCGTCAAATTTGGGTATAGGGGGCGAAAGACTA  840
              ||||||||||||||||||||||||||||||||||||||||||||| ||||||||||||||
Sbjct  31958  TCGCAGCGGTTCTGACGTGCAAATCGATCGTCAAATTTGGGTATA-GGGGCGAAAGACTA  32016

Query  841    ATCGAACCATCTAGTAGCTGGTTCCTGCCGA  871
              |||||||||||||||||||||||||||||||
Sbjct  32017  ATCGAACCATCTAGTAGCTGGTTCCTGCCGA  32047


 Score = 1565 bits (847),  Expect = 0.0
 Identities = 863/871 (99%), Gaps = 1/871 (0%)
 Strand=Plus/Plus

Query  1      ATTACCTCAGTAACGGCGAGTGAAGCGGTAACAGCTCAAATTTGAAATCTGGCTCTCGGG  60
              ||||||||||||||||||||||||||||||||||||||||||||||||||||||||||||
Sbjct  43337  ATTACCTCAGTAACGGCGAGTGAAGCGGTAACAGCTCAAATTTGAAATCTGGCTCTCGGG  43396

Query  61     CCCGAGTTGTAATTTGTAGAAGATGCTTTGGGTGTGGCTCCGGTCTAAGTTCCTTGGAAC  120
              ||||||||||||||||||||||||||||||||||||||||||||||||||||||||||||
Sbjct  43397  CCCGAGTTGTAATTTGTAGAAGATGCTTTGGGTGTGGCTCCGGTCTAAGTTCCTTGGAAC  43456

Query  121    AGGACGTCATAGAGGGTGAGAATCCCGTACGTGACTGGTGGCCTTCGCTCGTGTAAAGCT  180
              ||||||||||||||||||||||||||||| ||||||||| |||||||| |||||||||||
Sbjct  43457  AGGACGTCATAGAGGGTGAGAATCCCGTATGTGACTGGTCGCCTTCGCCCGTGTAAAGCT  43516

Query  181    CTTTCGACGAGTCGAGTTGTTTGGGAATGCAGCTCAAAATGGGKGGTATATTTCATCTAA  240
              ||||||||||||||||||||||||||||||||||||||||||| ||||||||||||||||
Sbjct  43517  CTTTCGACGAGTCGAGTTGTTTGGGAATGCAGCTCAAAATGGGTGGTATATTTCATCTAA  43576

Query  241    AGCTAAATATTGGCCAGAGACCGATAGCGCACAAGTAGAGTGATCGAAAGATGAAAAGCA  300
              ||||||||||||||||||||||||||||||||||||||||||||||||||||||||||||
Sbjct  43577  AGCTAAATATTGGCCAGAGACCGATAGCGCACAAGTAGAGTGATCGAAAGATGAAAAGCA  43636

Query  301    CTTTGGAAAGAGAGTTAAACAGTACGTGAAATTGTTGAAAGGGAAGCGCTTGCAACCAGA  360
              ||||||||||||||||||||||||||||||||||||||||||||||||||||||||||||
Sbjct  43637  CTTTGGAAAGAGAGTTAAACAGTACGTGAAATTGTTGAAAGGGAAGCGCTTGCAACCAGA  43696

Query  361    CTTGCAGGCTGTTGATCATCCGGGGTTCTCCCCGGTGCACTCGGCAGTTTTCAGGCCAGC  420
              ||||||||||||||||||||||||||||||||||||||||||||||||||||||||||||
Sbjct  43697  CTTGCAGGCTGTTGATCATCCGGGGTTCTCCCCGGTGCACTCGGCAGTTTTCAGGCCAGC  43756

Query  421    ATCGGTTTGGGTGGTGGGATAAAGGCCTTGGGAATGTGGCTCTCTTCGGGGAGTGTTATA  480
              ||||||||| ||||||||||||||||||||||||||||||||||||||||||||||||||
Sbjct  43757  ATCGGTTTGAGTGGTGGGATAAAGGCCTTGGGAATGTGGCTCTCTTCGGGGAGTGTTATA  43816

Query  481    GCCCAAGGTGCAATGCCGCCTACCTGGACCGAGGACCGCGCTTCGGCTAGGATGCTGGCG  540
              ||||||||||||||||||||||| ||||||||||||||||||||||||||||||||||||
Sbjct  43817  GCCCAAGGTGCAATGCCGCCTACTTGGACCGAGGACCGCGCTTCGGCTAGGATGCTGGCG  43876

Query  541    TAATGGTTGTAAGCGACCCGTCTTGAAACACGGACCAAGGAGTCTAACATCTATGCGAGT  600
              ||||||||||||||||||||||||||||||||||||||||||||||||||||||||||||
Sbjct  43877  TAATGGTTGTAAGCGACCCGTCTTGAAACACGGACCAAGGAGTCTAACATCTATGCGAGT  43936

Query  601    GTTTGGGTGTTAAACCCATACGCGTAATTAACGTGAACGGAGGTAAGAACCCTTAAGGGT  660
              |||||||||| |||||||||||||||||||||||||||||||||||||||||||||||||
Sbjct  43937  GTTTGGGTGTCAAACCCATACGCGTAATTAACGTGAACGGAGGTAAGAACCCTTAAGGGT  43996

Query  661    GCATTATCGACCGATCCTGATGTCTTCGGATGGATTTGAGTAAGAGCATAGCTGTTGGGA  720
              ||||||||||||||||||||||||||||||||||||||||||||||||||||||||||||
Sbjct  43997  GCATTATCGACCGATCCTGATGTCTTCGGATGGATTTGAGTAAGAGCATAGCTGTTGGGA  44056

Query  721    CCCGAAAGATGGTGAACTATGCCTGAATAGGGTGAAGCCAGAGGAAACTCTGGTGGAGGC  780
              ||||||||||||||||||||||||||||||||||||||||||||||||||||||||||||
Sbjct  44057  CCCGAAAGATGGTGAACTATGCCTGAATAGGGTGAAGCCAGAGGAAACTCTGGTGGAGGC  44116

Query  781    TCGCAGCGGTTCTGACGTGCAAATCGATCGTCAAATTTGGGTATAGGGGGCGAAAGACTA  840
              ||||||||||||||||||||||||||||||||||||||||||||| ||||||||||||||
Sbjct  44117  TCGCAGCGGTTCTGACGTGCAAATCGATCGTCAAATTTGGGTATA-GGGGCGAAAGACTA  44175

Query  841    ATCGAACCATCTAGTAGCTGGTTCCTGCCGA  871
              |||||||||||||||||||||||||||||||
Sbjct  44176  ATCGAACCATCTAGTAGCTGGTTCCTGCCGA  44206


 Score = 1565 bits (847),  Expect = 0.0
 Identities = 863/871 (99%), Gaps = 1/871 (0%)
 Strand=Plus/Plus

Query  1      ATTACCTCAGTAACGGCGAGTGAAGCGGTAACAGCTCAAATTTGAAATCTGGCTCTCGGG  60
              ||||||||||||||||||||||||||||||||||||||||||||||||||||||||||||
Sbjct  55494  ATTACCTCAGTAACGGCGAGTGAAGCGGTAACAGCTCAAATTTGAAATCTGGCTCTCGGG  55553

Query  61     CCCGAGTTGTAATTTGTAGAAGATGCTTTGGGTGTGGCTCCGGTCTAAGTTCCTTGGAAC  120
              ||||||||||||||||||||||||||||||||||||||||||||||||||||||||||||
Sbjct  55554  CCCGAGTTGTAATTTGTAGAAGATGCTTTGGGTGTGGCTCCGGTCTAAGTTCCTTGGAAC  55613

Query  121    AGGACGTCATAGAGGGTGAGAATCCCGTACGTGACTGGTGGCCTTCGCTCGTGTAAAGCT  180
              ||||||||||||||||||||||||||||| ||||||||| |||||||| |||||||||||
Sbjct  55614  AGGACGTCATAGAGGGTGAGAATCCCGTATGTGACTGGTCGCCTTCGCCCGTGTAAAGCT  55673

Query  181    CTTTCGACGAGTCGAGTTGTTTGGGAATGCAGCTCAAAATGGGKGGTATATTTCATCTAA  240
              ||||||||||||||||||||||||||||||||||||||||||| ||||||||||||||||
Sbjct  55674  CTTTCGACGAGTCGAGTTGTTTGGGAATGCAGCTCAAAATGGGTGGTATATTTCATCTAA  55733

Query  241    AGCTAAATATTGGCCAGAGACCGATAGCGCACAAGTAGAGTGATCGAAAGATGAAAAGCA  300
              ||||||||||||||||||||||||||||||||||||||||||||||||||||||||||||
Sbjct  55734  AGCTAAATATTGGCCAGAGACCGATAGCGCACAAGTAGAGTGATCGAAAGATGAAAAGCA  55793

Query  301    CTTTGGAAAGAGAGTTAAACAGTACGTGAAATTGTTGAAAGGGAAGCGCTTGCAACCAGA  360
              ||||||||||||||||||||||||||||||||||||||||||||||||||||||||||||
Sbjct  55794  CTTTGGAAAGAGAGTTAAACAGTACGTGAAATTGTTGAAAGGGAAGCGCTTGCAACCAGA  55853

Query  361    CTTGCAGGCTGTTGATCATCCGGGGTTCTCCCCGGTGCACTCGGCAGTTTTCAGGCCAGC  420
              ||||||||||||||||||||||||||||||||||||||||||||||||||||||||||||
Sbjct  55854  CTTGCAGGCTGTTGATCATCCGGGGTTCTCCCCGGTGCACTCGGCAGTTTTCAGGCCAGC  55913

Query  421    ATCGGTTTGGGTGGTGGGATAAAGGCCTTGGGAATGTGGCTCTCTTCGGGGAGTGTTATA  480
              ||||||||| ||||||||||||||||||||||||||||||||||||||||||||||||||
Sbjct  55914  ATCGGTTTGAGTGGTGGGATAAAGGCCTTGGGAATGTGGCTCTCTTCGGGGAGTGTTATA  55973

Query  481    GCCCAAGGTGCAATGCCGCCTACCTGGACCGAGGACCGCGCTTCGGCTAGGATGCTGGCG  540
              ||||||||||||||||||||||| ||||||||||||||||||||||||||||||||||||
Sbjct  55974  GCCCAAGGTGCAATGCCGCCTACTTGGACCGAGGACCGCGCTTCGGCTAGGATGCTGGCG  56033

Query  541    TAATGGTTGTAAGCGACCCGTCTTGAAACACGGACCAAGGAGTCTAACATCTATGCGAGT  600
              ||||||||||||||||||||||||||||||||||||||||||||||||||||||||||||
Sbjct  56034  TAATGGTTGTAAGCGACCCGTCTTGAAACACGGACCAAGGAGTCTAACATCTATGCGAGT  56093

Query  601    GTTTGGGTGTTAAACCCATACGCGTAATTAACGTGAACGGAGGTAAGAACCCTTAAGGGT  660
              |||||||||| |||||||||||||||||||||||||||||||||||||||||||||||||
Sbjct  56094  GTTTGGGTGTCAAACCCATACGCGTAATTAACGTGAACGGAGGTAAGAACCCTTAAGGGT  56153

Query  661    GCATTATCGACCGATCCTGATGTCTTCGGATGGATTTGAGTAAGAGCATAGCTGTTGGGA  720
              ||||||||||||||||||||||||||||||||||||||||||||||||||||||||||||
Sbjct  56154  GCATTATCGACCGATCCTGATGTCTTCGGATGGATTTGAGTAAGAGCATAGCTGTTGGGA  56213

Query  721    CCCGAAAGATGGTGAACTATGCCTGAATAGGGTGAAGCCAGAGGAAACTCTGGTGGAGGC  780
              ||||||||||||||||||||||||||||||||||||||||||||||||||||||||||||
Sbjct  56214  CCCGAAAGATGGTGAACTATGCCTGAATAGGGTGAAGCCAGAGGAAACTCTGGTGGAGGC  56273

Query  781    TCGCAGCGGTTCTGACGTGCAAATCGATCGTCAAATTTGGGTATAGGGGGCGAAAGACTA  840
              ||||||||||||||||||||||||||||||||||||||||||||| ||||||||||||||
Sbjct  56274  TCGCAGCGGTTCTGACGTGCAAATCGATCGTCAAATTTGGGTATA-GGGGCGAAAGACTA  56332

Query  841    ATCGAACCATCTAGTAGCTGGTTCCTGCCGA  871
              |||||||||||||||||||||||||||||||
Sbjct  56333  ATCGAACCATCTAGTAGCTGGTTCCTGCCGA  56363


Lambda      K        H
    1.33    0.621     1.13 

Gapped
Lambda      K        H
    1.28    0.460    0.850 

Effective search space used: 39275799570


Query= MH876056.1 Arachnopeziza aurelia strain CBS 127675 large subunit
ribosomal RNA gene, partial sequence

Length=907
                                                                      Score     E
Sequences producing significant alignments:                          (Bits)  Value

Aaurelia_Chr08                                                        1670    0.0  


>Aaurelia_Chr08
Length=2827866

 Score = 1670 bits (904),  Expect = 0.0
 Identities = 904/904 (100%), Gaps = 0/904 (0%)
 Strand=Plus/Plus

Query  2     AGCATATCAATAAGCGGAGGAAAAGAAACCAACAGGGATTACCTCAGTAACGGCGAGTGA  61
             ||||||||||||||||||||||||||||||||||||||||||||||||||||||||||||
Sbjct  6820  AGCATATCAATAAGCGGAGGAAAAGAAACCAACAGGGATTACCTCAGTAACGGCGAGTGA  6879

Query  62    AGCGGTAACAGCTCAAATTTGAAATCTGGCTCTCGGGCCCGAGTTGTAATTTGTAGAAGA  121
             ||||||||||||||||||||||||||||||||||||||||||||||||||||||||||||
Sbjct  6880  AGCGGTAACAGCTCAAATTTGAAATCTGGCTCTCGGGCCCGAGTTGTAATTTGTAGAAGA  6939

Query  122   TGCTTTGGGTGTGGCTCCGGTCTAAGTTCCTTGGAACAGGACGTCATAGAGGGTGAGAAT  181
             ||||||||||||||||||||||||||||||||||||||||||||||||||||||||||||
Sbjct  6940  TGCTTTGGGTGTGGCTCCGGTCTAAGTTCCTTGGAACAGGACGTCATAGAGGGTGAGAAT  6999

Query  182   CCCGTATGTGACTGGTCGCCTTCGCCCGTGTAAAGCTCTTTCGACGAGTCGAGTTGTTTG  241
             ||||||||||||||||||||||||||||||||||||||||||||||||||||||||||||
Sbjct  7000  CCCGTATGTGACTGGTCGCCTTCGCCCGTGTAAAGCTCTTTCGACGAGTCGAGTTGTTTG  7059

Query  242   GGAATGCAGCTCAAAATGGGTGGTATATTTCATCTAAAGCTAAATATTGGCCAGAGACCG  301
             ||||||||||||||||||||||||||||||||||||||||||||||||||||||||||||
Sbjct  7060  GGAATGCAGCTCAAAATGGGTGGTATATTTCATCTAAAGCTAAATATTGGCCAGAGACCG  7119

Query  302   ATAGCGCACAAGTAGAGTGATCGAAAGATGAAAAGCACTTTGGAAAGAGAGTTAAACAGT  361
             ||||||||||||||||||||||||||||||||||||||||||||||||||||||||||||
Sbjct  7120  ATAGCGCACAAGTAGAGTGATCGAAAGATGAAAAGCACTTTGGAAAGAGAGTTAAACAGT  7179

Query  362   ACGTGAAATTGTTGAAAGGGAAGCGCTTGCAACCAGACTTGCAGGCTGTTGATCATCCGG  421
             ||||||||||||||||||||||||||||||||||||||||||||||||||||||||||||
Sbjct  7180  ACGTGAAATTGTTGAAAGGGAAGCGCTTGCAACCAGACTTGCAGGCTGTTGATCATCCGG  7239

Query  422   GGTTCTCCCCGGTGCACTCGGCAGTTTTCAGGCCAGCATCGGTTTGAGTGGTGGGATAAA  481
             ||||||||||||||||||||||||||||||||||||||||||||||||||||||||||||
Sbjct  7240  GGTTCTCCCCGGTGCACTCGGCAGTTTTCAGGCCAGCATCGGTTTGAGTGGTGGGATAAA  7299

Query  482   GGCCTTGGGAATGTGGCTCTCTTCGGGGAGTGTTATAGCCCAAGGTGCAATGCCGCCTAC  541
             ||||||||||||||||||||||||||||||||||||||||||||||||||||||||||||
Sbjct  7300  GGCCTTGGGAATGTGGCTCTCTTCGGGGAGTGTTATAGCCCAAGGTGCAATGCCGCCTAC  7359

Query  542   TTGGACCGAGGACCGCGCTTCGGCTAGGATGCTGGCGTAATGGTTGTAAGCGACCCGTCT  601
             ||||||||||||||||||||||||||||||||||||||||||||||||||||||||||||
Sbjct  7360  TTGGACCGAGGACCGCGCTTCGGCTAGGATGCTGGCGTAATGGTTGTAAGCGACCCGTCT  7419

Query  602   TGAAACACGGACCAAGGAGTCTAACATCTATGCGAGTGTTTGGGTGTCAAACCCATACGC  661
             ||||||||||||||||||||||||||||||||||||||||||||||||||||||||||||
Sbjct  7420  TGAAACACGGACCAAGGAGTCTAACATCTATGCGAGTGTTTGGGTGTCAAACCCATACGC  7479

Query  662   GTAATTAACGTGAACGGAGGTAAGAACCCTTAAGGGTGCATTATCGACCGATCCTGATGT  721
             ||||||||||||||||||||||||||||||||||||||||||||||||||||||||||||
Sbjct  7480  GTAATTAACGTGAACGGAGGTAAGAACCCTTAAGGGTGCATTATCGACCGATCCTGATGT  7539

Query  722   CTTCGGATGGATTTGAGTAAGAGCATAGCTGTTGGGACCCGAAAGATGGTGAACTATGCC  781
             ||||||||||||||||||||||||||||||||||||||||||||||||||||||||||||
Sbjct  7540  CTTCGGATGGATTTGAGTAAGAGCATAGCTGTTGGGACCCGAAAGATGGTGAACTATGCC  7599

Query  782   TGAATAGGGTGAAGCCAGAGGAAACTCTGGTGGAGGCTCGCAGCGGTTCTGACGTGCAAA  841
             ||||||||||||||||||||||||||||||||||||||||||||||||||||||||||||
Sbjct  7600  TGAATAGGGTGAAGCCAGAGGAAACTCTGGTGGAGGCTCGCAGCGGTTCTGACGTGCAAA  7659

Query  842   TCGATCGTCAAATTTGGGTATAGGGGCGAAAGACTAATCGAACCATCTAGTAGCTGGTTC  901
             ||||||||||||||||||||||||||||||||||||||||||||||||||||||||||||
Sbjct  7660  TCGATCGTCAAATTTGGGTATAGGGGCGAAAGACTAATCGAACCATCTAGTAGCTGGTTC  7719

Query  902   CTGC  905
             ||||
Sbjct  7720  CTGC  7723


 Score = 1670 bits (904),  Expect = 0.0
 Identities = 904/904 (100%), Gaps = 0/904 (0%)
 Strand=Plus/Plus

Query  2      AGCATATCAATAAGCGGAGGAAAAGAAACCAACAGGGATTACCTCAGTAACGGCGAGTGA  61
              ||||||||||||||||||||||||||||||||||||||||||||||||||||||||||||
Sbjct  18981  AGCATATCAATAAGCGGAGGAAAAGAAACCAACAGGGATTACCTCAGTAACGGCGAGTGA  19040

Query  62     AGCGGTAACAGCTCAAATTTGAAATCTGGCTCTCGGGCCCGAGTTGTAATTTGTAGAAGA  121
              ||||||||||||||||||||||||||||||||||||||||||||||||||||||||||||
Sbjct  19041  AGCGGTAACAGCTCAAATTTGAAATCTGGCTCTCGGGCCCGAGTTGTAATTTGTAGAAGA  19100

Query  122    TGCTTTGGGTGTGGCTCCGGTCTAAGTTCCTTGGAACAGGACGTCATAGAGGGTGAGAAT  181
              ||||||||||||||||||||||||||||||||||||||||||||||||||||||||||||
Sbjct  19101  TGCTTTGGGTGTGGCTCCGGTCTAAGTTCCTTGGAACAGGACGTCATAGAGGGTGAGAAT  19160

Query  182    CCCGTATGTGACTGGTCGCCTTCGCCCGTGTAAAGCTCTTTCGACGAGTCGAGTTGTTTG  241
              ||||||||||||||||||||||||||||||||||||||||||||||||||||||||||||
Sbjct  19161  CCCGTATGTGACTGGTCGCCTTCGCCCGTGTAAAGCTCTTTCGACGAGTCGAGTTGTTTG  19220

Query  242    GGAATGCAGCTCAAAATGGGTGGTATATTTCATCTAAAGCTAAATATTGGCCAGAGACCG  301
              ||||||||||||||||||||||||||||||||||||||||||||||||||||||||||||
Sbjct  19221  GGAATGCAGCTCAAAATGGGTGGTATATTTCATCTAAAGCTAAATATTGGCCAGAGACCG  19280

Query  302    ATAGCGCACAAGTAGAGTGATCGAAAGATGAAAAGCACTTTGGAAAGAGAGTTAAACAGT  361
              ||||||||||||||||||||||||||||||||||||||||||||||||||||||||||||
Sbjct  19281  ATAGCGCACAAGTAGAGTGATCGAAAGATGAAAAGCACTTTGGAAAGAGAGTTAAACAGT  19340

Query  362    ACGTGAAATTGTTGAAAGGGAAGCGCTTGCAACCAGACTTGCAGGCTGTTGATCATCCGG  421
              ||||||||||||||||||||||||||||||||||||||||||||||||||||||||||||
Sbjct  19341  ACGTGAAATTGTTGAAAGGGAAGCGCTTGCAACCAGACTTGCAGGCTGTTGATCATCCGG  19400

Query  422    GGTTCTCCCCGGTGCACTCGGCAGTTTTCAGGCCAGCATCGGTTTGAGTGGTGGGATAAA  481
              ||||||||||||||||||||||||||||||||||||||||||||||||||||||||||||
Sbjct  19401  GGTTCTCCCCGGTGCACTCGGCAGTTTTCAGGCCAGCATCGGTTTGAGTGGTGGGATAAA  19460

Query  482    GGCCTTGGGAATGTGGCTCTCTTCGGGGAGTGTTATAGCCCAAGGTGCAATGCCGCCTAC  541
              ||||||||||||||||||||||||||||||||||||||||||||||||||||||||||||
Sbjct  19461  GGCCTTGGGAATGTGGCTCTCTTCGGGGAGTGTTATAGCCCAAGGTGCAATGCCGCCTAC  19520

Query  542    TTGGACCGAGGACCGCGCTTCGGCTAGGATGCTGGCGTAATGGTTGTAAGCGACCCGTCT  601
              ||||||||||||||||||||||||||||||||||||||||||||||||||||||||||||
Sbjct  19521  TTGGACCGAGGACCGCGCTTCGGCTAGGATGCTGGCGTAATGGTTGTAAGCGACCCGTCT  19580

Query  602    TGAAACACGGACCAAGGAGTCTAACATCTATGCGAGTGTTTGGGTGTCAAACCCATACGC  661
              ||||||||||||||||||||||||||||||||||||||||||||||||||||||||||||
Sbjct  19581  TGAAACACGGACCAAGGAGTCTAACATCTATGCGAGTGTTTGGGTGTCAAACCCATACGC  19640

Query  662    GTAATTAACGTGAACGGAGGTAAGAACCCTTAAGGGTGCATTATCGACCGATCCTGATGT  721
              ||||||||||||||||||||||||||||||||||||||||||||||||||||||||||||
Sbjct  19641  GTAATTAACGTGAACGGAGGTAAGAACCCTTAAGGGTGCATTATCGACCGATCCTGATGT  19700

Query  722    CTTCGGATGGATTTGAGTAAGAGCATAGCTGTTGGGACCCGAAAGATGGTGAACTATGCC  781
              ||||||||||||||||||||||||||||||||||||||||||||||||||||||||||||
Sbjct  19701  CTTCGGATGGATTTGAGTAAGAGCATAGCTGTTGGGACCCGAAAGATGGTGAACTATGCC  19760

Query  782    TGAATAGGGTGAAGCCAGAGGAAACTCTGGTGGAGGCTCGCAGCGGTTCTGACGTGCAAA  841
              ||||||||||||||||||||||||||||||||||||||||||||||||||||||||||||
Sbjct  19761  TGAATAGGGTGAAGCCAGAGGAAACTCTGGTGGAGGCTCGCAGCGGTTCTGACGTGCAAA  19820

Query  842    TCGATCGTCAAATTTGGGTATAGGGGCGAAAGACTAATCGAACCATCTAGTAGCTGGTTC  901
              ||||||||||||||||||||||||||||||||||||||||||||||||||||||||||||
Sbjct  19821  TCGATCGTCAAATTTGGGTATAGGGGCGAAAGACTAATCGAACCATCTAGTAGCTGGTTC  19880

Query  902    CTGC  905
              ||||
Sbjct  19881  CTGC  19884


 Score = 1670 bits (904),  Expect = 0.0
 Identities = 904/904 (100%), Gaps = 0/904 (0%)
 Strand=Plus/Plus

Query  2      AGCATATCAATAAGCGGAGGAAAAGAAACCAACAGGGATTACCTCAGTAACGGCGAGTGA  61
              ||||||||||||||||||||||||||||||||||||||||||||||||||||||||||||
Sbjct  31141  AGCATATCAATAAGCGGAGGAAAAGAAACCAACAGGGATTACCTCAGTAACGGCGAGTGA  31200

Query  62     AGCGGTAACAGCTCAAATTTGAAATCTGGCTCTCGGGCCCGAGTTGTAATTTGTAGAAGA  121
              ||||||||||||||||||||||||||||||||||||||||||||||||||||||||||||
Sbjct  31201  AGCGGTAACAGCTCAAATTTGAAATCTGGCTCTCGGGCCCGAGTTGTAATTTGTAGAAGA  31260

Query  122    TGCTTTGGGTGTGGCTCCGGTCTAAGTTCCTTGGAACAGGACGTCATAGAGGGTGAGAAT  181
              ||||||||||||||||||||||||||||||||||||||||||||||||||||||||||||
Sbjct  31261  TGCTTTGGGTGTGGCTCCGGTCTAAGTTCCTTGGAACAGGACGTCATAGAGGGTGAGAAT  31320

Query  182    CCCGTATGTGACTGGTCGCCTTCGCCCGTGTAAAGCTCTTTCGACGAGTCGAGTTGTTTG  241
              ||||||||||||||||||||||||||||||||||||||||||||||||||||||||||||
Sbjct  31321  CCCGTATGTGACTGGTCGCCTTCGCCCGTGTAAAGCTCTTTCGACGAGTCGAGTTGTTTG  31380

Query  242    GGAATGCAGCTCAAAATGGGTGGTATATTTCATCTAAAGCTAAATATTGGCCAGAGACCG  301
              ||||||||||||||||||||||||||||||||||||||||||||||||||||||||||||
Sbjct  31381  GGAATGCAGCTCAAAATGGGTGGTATATTTCATCTAAAGCTAAATATTGGCCAGAGACCG  31440

Query  302    ATAGCGCACAAGTAGAGTGATCGAAAGATGAAAAGCACTTTGGAAAGAGAGTTAAACAGT  361
              ||||||||||||||||||||||||||||||||||||||||||||||||||||||||||||
Sbjct  31441  ATAGCGCACAAGTAGAGTGATCGAAAGATGAAAAGCACTTTGGAAAGAGAGTTAAACAGT  31500

Query  362    ACGTGAAATTGTTGAAAGGGAAGCGCTTGCAACCAGACTTGCAGGCTGTTGATCATCCGG  421
              ||||||||||||||||||||||||||||||||||||||||||||||||||||||||||||
Sbjct  31501  ACGTGAAATTGTTGAAAGGGAAGCGCTTGCAACCAGACTTGCAGGCTGTTGATCATCCGG  31560

Query  422    GGTTCTCCCCGGTGCACTCGGCAGTTTTCAGGCCAGCATCGGTTTGAGTGGTGGGATAAA  481
              ||||||||||||||||||||||||||||||||||||||||||||||||||||||||||||
Sbjct  31561  GGTTCTCCCCGGTGCACTCGGCAGTTTTCAGGCCAGCATCGGTTTGAGTGGTGGGATAAA  31620

Query  482    GGCCTTGGGAATGTGGCTCTCTTCGGGGAGTGTTATAGCCCAAGGTGCAATGCCGCCTAC  541
              ||||||||||||||||||||||||||||||||||||||||||||||||||||||||||||
Sbjct  31621  GGCCTTGGGAATGTGGCTCTCTTCGGGGAGTGTTATAGCCCAAGGTGCAATGCCGCCTAC  31680

Query  542    TTGGACCGAGGACCGCGCTTCGGCTAGGATGCTGGCGTAATGGTTGTAAGCGACCCGTCT  601
              ||||||||||||||||||||||||||||||||||||||||||||||||||||||||||||
Sbjct  31681  TTGGACCGAGGACCGCGCTTCGGCTAGGATGCTGGCGTAATGGTTGTAAGCGACCCGTCT  31740

Query  602    TGAAACACGGACCAAGGAGTCTAACATCTATGCGAGTGTTTGGGTGTCAAACCCATACGC  661
              ||||||||||||||||||||||||||||||||||||||||||||||||||||||||||||
Sbjct  31741  TGAAACACGGACCAAGGAGTCTAACATCTATGCGAGTGTTTGGGTGTCAAACCCATACGC  31800

Query  662    GTAATTAACGTGAACGGAGGTAAGAACCCTTAAGGGTGCATTATCGACCGATCCTGATGT  721
              ||||||||||||||||||||||||||||||||||||||||||||||||||||||||||||
Sbjct  31801  GTAATTAACGTGAACGGAGGTAAGAACCCTTAAGGGTGCATTATCGACCGATCCTGATGT  31860

Query  722    CTTCGGATGGATTTGAGTAAGAGCATAGCTGTTGGGACCCGAAAGATGGTGAACTATGCC  781
              ||||||||||||||||||||||||||||||||||||||||||||||||||||||||||||
Sbjct  31861  CTTCGGATGGATTTGAGTAAGAGCATAGCTGTTGGGACCCGAAAGATGGTGAACTATGCC  31920

Query  782    TGAATAGGGTGAAGCCAGAGGAAACTCTGGTGGAGGCTCGCAGCGGTTCTGACGTGCAAA  841
              ||||||||||||||||||||||||||||||||||||||||||||||||||||||||||||
Sbjct  31921  TGAATAGGGTGAAGCCAGAGGAAACTCTGGTGGAGGCTCGCAGCGGTTCTGACGTGCAAA  31980

Query  842    TCGATCGTCAAATTTGGGTATAGGGGCGAAAGACTAATCGAACCATCTAGTAGCTGGTTC  901
              ||||||||||||||||||||||||||||||||||||||||||||||||||||||||||||
Sbjct  31981  TCGATCGTCAAATTTGGGTATAGGGGCGAAAGACTAATCGAACCATCTAGTAGCTGGTTC  32040

Query  902    CTGC  905
              ||||
Sbjct  32041  CTGC  32044


 Score = 1670 bits (904),  Expect = 0.0
 Identities = 904/904 (100%), Gaps = 0/904 (0%)
 Strand=Plus/Plus

Query  2      AGCATATCAATAAGCGGAGGAAAAGAAACCAACAGGGATTACCTCAGTAACGGCGAGTGA  61
              ||||||||||||||||||||||||||||||||||||||||||||||||||||||||||||
Sbjct  43300  AGCATATCAATAAGCGGAGGAAAAGAAACCAACAGGGATTACCTCAGTAACGGCGAGTGA  43359

Query  62     AGCGGTAACAGCTCAAATTTGAAATCTGGCTCTCGGGCCCGAGTTGTAATTTGTAGAAGA  121
              ||||||||||||||||||||||||||||||||||||||||||||||||||||||||||||
Sbjct  43360  AGCGGTAACAGCTCAAATTTGAAATCTGGCTCTCGGGCCCGAGTTGTAATTTGTAGAAGA  43419

Query  122    TGCTTTGGGTGTGGCTCCGGTCTAAGTTCCTTGGAACAGGACGTCATAGAGGGTGAGAAT  181
              ||||||||||||||||||||||||||||||||||||||||||||||||||||||||||||
Sbjct  43420  TGCTTTGGGTGTGGCTCCGGTCTAAGTTCCTTGGAACAGGACGTCATAGAGGGTGAGAAT  43479

Query  182    CCCGTATGTGACTGGTCGCCTTCGCCCGTGTAAAGCTCTTTCGACGAGTCGAGTTGTTTG  241
              ||||||||||||||||||||||||||||||||||||||||||||||||||||||||||||
Sbjct  43480  CCCGTATGTGACTGGTCGCCTTCGCCCGTGTAAAGCTCTTTCGACGAGTCGAGTTGTTTG  43539

Query  242    GGAATGCAGCTCAAAATGGGTGGTATATTTCATCTAAAGCTAAATATTGGCCAGAGACCG  301
              ||||||||||||||||||||||||||||||||||||||||||||||||||||||||||||
Sbjct  43540  GGAATGCAGCTCAAAATGGGTGGTATATTTCATCTAAAGCTAAATATTGGCCAGAGACCG  43599

Query  302    ATAGCGCACAAGTAGAGTGATCGAAAGATGAAAAGCACTTTGGAAAGAGAGTTAAACAGT  361
              ||||||||||||||||||||||||||||||||||||||||||||||||||||||||||||
Sbjct  43600  ATAGCGCACAAGTAGAGTGATCGAAAGATGAAAAGCACTTTGGAAAGAGAGTTAAACAGT  43659

Query  362    ACGTGAAATTGTTGAAAGGGAAGCGCTTGCAACCAGACTTGCAGGCTGTTGATCATCCGG  421
              ||||||||||||||||||||||||||||||||||||||||||||||||||||||||||||
Sbjct  43660  ACGTGAAATTGTTGAAAGGGAAGCGCTTGCAACCAGACTTGCAGGCTGTTGATCATCCGG  43719

Query  422    GGTTCTCCCCGGTGCACTCGGCAGTTTTCAGGCCAGCATCGGTTTGAGTGGTGGGATAAA  481
              ||||||||||||||||||||||||||||||||||||||||||||||||||||||||||||
Sbjct  43720  GGTTCTCCCCGGTGCACTCGGCAGTTTTCAGGCCAGCATCGGTTTGAGTGGTGGGATAAA  43779

Query  482    GGCCTTGGGAATGTGGCTCTCTTCGGGGAGTGTTATAGCCCAAGGTGCAATGCCGCCTAC  541
              ||||||||||||||||||||||||||||||||||||||||||||||||||||||||||||
Sbjct  43780  GGCCTTGGGAATGTGGCTCTCTTCGGGGAGTGTTATAGCCCAAGGTGCAATGCCGCCTAC  43839

Query  542    TTGGACCGAGGACCGCGCTTCGGCTAGGATGCTGGCGTAATGGTTGTAAGCGACCCGTCT  601
              ||||||||||||||||||||||||||||||||||||||||||||||||||||||||||||
Sbjct  43840  TTGGACCGAGGACCGCGCTTCGGCTAGGATGCTGGCGTAATGGTTGTAAGCGACCCGTCT  43899

Query  602    TGAAACACGGACCAAGGAGTCTAACATCTATGCGAGTGTTTGGGTGTCAAACCCATACGC  661
              ||||||||||||||||||||||||||||||||||||||||||||||||||||||||||||
Sbjct  43900  TGAAACACGGACCAAGGAGTCTAACATCTATGCGAGTGTTTGGGTGTCAAACCCATACGC  43959

Query  662    GTAATTAACGTGAACGGAGGTAAGAACCCTTAAGGGTGCATTATCGACCGATCCTGATGT  721
              ||||||||||||||||||||||||||||||||||||||||||||||||||||||||||||
Sbjct  43960  GTAATTAACGTGAACGGAGGTAAGAACCCTTAAGGGTGCATTATCGACCGATCCTGATGT  44019

Query  722    CTTCGGATGGATTTGAGTAAGAGCATAGCTGTTGGGACCCGAAAGATGGTGAACTATGCC  781
              ||||||||||||||||||||||||||||||||||||||||||||||||||||||||||||
Sbjct  44020  CTTCGGATGGATTTGAGTAAGAGCATAGCTGTTGGGACCCGAAAGATGGTGAACTATGCC  44079

Query  782    TGAATAGGGTGAAGCCAGAGGAAACTCTGGTGGAGGCTCGCAGCGGTTCTGACGTGCAAA  841
              ||||||||||||||||||||||||||||||||||||||||||||||||||||||||||||
Sbjct  44080  TGAATAGGGTGAAGCCAGAGGAAACTCTGGTGGAGGCTCGCAGCGGTTCTGACGTGCAAA  44139

Query  842    TCGATCGTCAAATTTGGGTATAGGGGCGAAAGACTAATCGAACCATCTAGTAGCTGGTTC  901
              ||||||||||||||||||||||||||||||||||||||||||||||||||||||||||||
Sbjct  44140  TCGATCGTCAAATTTGGGTATAGGGGCGAAAGACTAATCGAACCATCTAGTAGCTGGTTC  44199

Query  902    CTGC  905
              ||||
Sbjct  44200  CTGC  44203


 Score = 1670 bits (904),  Expect = 0.0
 Identities = 904/904 (100%), Gaps = 0/904 (0%)
 Strand=Plus/Plus

Query  2      AGCATATCAATAAGCGGAGGAAAAGAAACCAACAGGGATTACCTCAGTAACGGCGAGTGA  61
              ||||||||||||||||||||||||||||||||||||||||||||||||||||||||||||
Sbjct  55457  AGCATATCAATAAGCGGAGGAAAAGAAACCAACAGGGATTACCTCAGTAACGGCGAGTGA  55516

Query  62     AGCGGTAACAGCTCAAATTTGAAATCTGGCTCTCGGGCCCGAGTTGTAATTTGTAGAAGA  121
              ||||||||||||||||||||||||||||||||||||||||||||||||||||||||||||
Sbjct  55517  AGCGGTAACAGCTCAAATTTGAAATCTGGCTCTCGGGCCCGAGTTGTAATTTGTAGAAGA  55576

Query  122    TGCTTTGGGTGTGGCTCCGGTCTAAGTTCCTTGGAACAGGACGTCATAGAGGGTGAGAAT  181
              ||||||||||||||||||||||||||||||||||||||||||||||||||||||||||||
Sbjct  55577  TGCTTTGGGTGTGGCTCCGGTCTAAGTTCCTTGGAACAGGACGTCATAGAGGGTGAGAAT  55636

Query  182    CCCGTATGTGACTGGTCGCCTTCGCCCGTGTAAAGCTCTTTCGACGAGTCGAGTTGTTTG  241
              ||||||||||||||||||||||||||||||||||||||||||||||||||||||||||||
Sbjct  55637  CCCGTATGTGACTGGTCGCCTTCGCCCGTGTAAAGCTCTTTCGACGAGTCGAGTTGTTTG  55696

Query  242    GGAATGCAGCTCAAAATGGGTGGTATATTTCATCTAAAGCTAAATATTGGCCAGAGACCG  301
              ||||||||||||||||||||||||||||||||||||||||||||||||||||||||||||
Sbjct  55697  GGAATGCAGCTCAAAATGGGTGGTATATTTCATCTAAAGCTAAATATTGGCCAGAGACCG  55756

Query  302    ATAGCGCACAAGTAGAGTGATCGAAAGATGAAAAGCACTTTGGAAAGAGAGTTAAACAGT  361
              ||||||||||||||||||||||||||||||||||||||||||||||||||||||||||||
Sbjct  55757  ATAGCGCACAAGTAGAGTGATCGAAAGATGAAAAGCACTTTGGAAAGAGAGTTAAACAGT  55816

Query  362    ACGTGAAATTGTTGAAAGGGAAGCGCTTGCAACCAGACTTGCAGGCTGTTGATCATCCGG  421
              ||||||||||||||||||||||||||||||||||||||||||||||||||||||||||||
Sbjct  55817  ACGTGAAATTGTTGAAAGGGAAGCGCTTGCAACCAGACTTGCAGGCTGTTGATCATCCGG  55876

Query  422    GGTTCTCCCCGGTGCACTCGGCAGTTTTCAGGCCAGCATCGGTTTGAGTGGTGGGATAAA  481
              ||||||||||||||||||||||||||||||||||||||||||||||||||||||||||||
Sbjct  55877  GGTTCTCCCCGGTGCACTCGGCAGTTTTCAGGCCAGCATCGGTTTGAGTGGTGGGATAAA  55936

Query  482    GGCCTTGGGAATGTGGCTCTCTTCGGGGAGTGTTATAGCCCAAGGTGCAATGCCGCCTAC  541
              ||||||||||||||||||||||||||||||||||||||||||||||||||||||||||||
Sbjct  55937  GGCCTTGGGAATGTGGCTCTCTTCGGGGAGTGTTATAGCCCAAGGTGCAATGCCGCCTAC  55996

Query  542    TTGGACCGAGGACCGCGCTTCGGCTAGGATGCTGGCGTAATGGTTGTAAGCGACCCGTCT  601
              ||||||||||||||||||||||||||||||||||||||||||||||||||||||||||||
Sbjct  55997  TTGGACCGAGGACCGCGCTTCGGCTAGGATGCTGGCGTAATGGTTGTAAGCGACCCGTCT  56056

Query  602    TGAAACACGGACCAAGGAGTCTAACATCTATGCGAGTGTTTGGGTGTCAAACCCATACGC  661
              ||||||||||||||||||||||||||||||||||||||||||||||||||||||||||||
Sbjct  56057  TGAAACACGGACCAAGGAGTCTAACATCTATGCGAGTGTTTGGGTGTCAAACCCATACGC  56116

Query  662    GTAATTAACGTGAACGGAGGTAAGAACCCTTAAGGGTGCATTATCGACCGATCCTGATGT  721
              ||||||||||||||||||||||||||||||||||||||||||||||||||||||||||||
Sbjct  56117  GTAATTAACGTGAACGGAGGTAAGAACCCTTAAGGGTGCATTATCGACCGATCCTGATGT  56176

Query  722    CTTCGGATGGATTTGAGTAAGAGCATAGCTGTTGGGACCCGAAAGATGGTGAACTATGCC  781
              ||||||||||||||||||||||||||||||||||||||||||||||||||||||||||||
Sbjct  56177  CTTCGGATGGATTTGAGTAAGAGCATAGCTGTTGGGACCCGAAAGATGGTGAACTATGCC  56236

Query  782    TGAATAGGGTGAAGCCAGAGGAAACTCTGGTGGAGGCTCGCAGCGGTTCTGACGTGCAAA  841
              ||||||||||||||||||||||||||||||||||||||||||||||||||||||||||||
Sbjct  56237  TGAATAGGGTGAAGCCAGAGGAAACTCTGGTGGAGGCTCGCAGCGGTTCTGACGTGCAAA  56296

Query  842    TCGATCGTCAAATTTGGGTATAGGGGCGAAAGACTAATCGAACCATCTAGTAGCTGGTTC  901
              ||||||||||||||||||||||||||||||||||||||||||||||||||||||||||||
Sbjct  56297  TCGATCGTCAAATTTGGGTATAGGGGCGAAAGACTAATCGAACCATCTAGTAGCTGGTTC  56356

Query  902    CTGC  905
              ||||
Sbjct  56357  CTGC  56360


Lambda      K        H
    1.33    0.621     1.12 

Gapped
Lambda      K        H
    1.28    0.460    0.850 

Effective search space used: 40947110190


Query= MT231649.1 Arachnopeziza aurata voucher TUR 179456

Length=1028
                                                                      Score     E
Sequences producing significant alignments:                          (Bits)  Value

Aaurelia_Chr08                                                        1720    0.0  
Aaurelia_Chr03                                                        169     6e-41


>Aaurelia_Chr08
Length=2827866

 Score = 1720 bits (931),  Expect = 0.0
 Identities = 1000/1032 (97%), Gaps = 9/1032 (1%)
 Strand=Plus/Plus

Query  1     CCCTCCACCCTTGTGTATCATTCACTTGTTGCTTTGGTGGGCCGCGAGCCTAACGGTGAG  60
             ||| |||||||||||||| ||| | ||||||||||||  |||||||||| | || | |||
Sbjct  6350  CCC-CCACCCTTGTGTATTATTTATTTGTTGCTTTGGCAGGCCGCGAGCTTTACAGCGAG  6408

Query  61    CACCGGCTTCGGCTGGAGAGTGCCTGCCAGAGGACCCAACTCTGTATTTTTGTAACATCT  120
             |||||||||||||||||||||||||||||||||||||||||||||||||| || ||||||
Sbjct  6409  CACCGGCTTCGGCTGGAGAGTGCCTGCCAGAGGACCCAACTCTGTATTTTAGTGACATCT  6468

Query  121   GAGTACTATAAAATAGTTAAAACTTTCAACAACGGATCTCTTGGTTCTGGCATCGATGAA  180
             |||||||||| |||||||||||||||||||||||||||||||||||||||||||||||||
Sbjct  6469  GAGTACTATATAATAGTTAAAACTTTCAACAACGGATCTCTTGGTTCTGGCATCGATGAA  6528

Query  181   GAACGCAGCGAAATGCGATAAGTAATGTGAATTGCAGAATTCAGTGAATCATCGAATCTT  240
             ||||||||||||||||||||||||||||||||||||||||||||||||||||||||||||
Sbjct  6529  GAACGCAGCGAAATGCGATAAGTAATGTGAATTGCAGAATTCAGTGAATCATCGAATCTT  6588

Query  241   TGAACGCACATTGCGCCCTCTGGTATTCCGGGGGGCATGCCTGTTCGAGCGTCATTATGA  300
             ||||||||||||||||||||||||||||| ||||||||||||||||||||||||||||||
Sbjct  6589  TGAACGCACATTGCGCCCTCTGGTATTCC-GGGGGCATGCCTGTTCGAGCGTCATTATGA  6647

Query  301   CCAATCACGCAAGTGGTATTGGGGCTTGCCA-ACTGGCATCCCTTAAATGCAGTGGCAGT  359
             ||||||||||||||||||||||||||||||| || ||||||||||||| |||||||||||
Sbjct  6648  CCAATCACGCAAGTGGTATTGGGGCTTGCCATAC-GGCATCCCTTAAACGCAGTGGCAGT  6706

Query  360   GCTATAGGCTCTCAGCGCAGTAATTATTTCGCTCTTGAGTCCTAGACCCACCCGCCAAAA  419
             ||||||||||||||||||||||||||||||||||| ||||||||||||||||||||||||
Sbjct  6707  GCTATAGGCTCTCAGCGCAGTAATTATTTCGCTCTCGAGTCCTAGACCCACCCGCCAAAA  6766

Query  420   CCCCAATTTTCTTAAGGTTGACCTCGGATCAGGTAGGGATACCCGCTGAACTTAAGCATA  479
             |||||| |||||| ||||||||||||||||||||||||||||||||||||||||||||||
Sbjct  6767  CCCCAACTTTCTT-AGGTTGACCTCGGATCAGGTAGGGATACCCGCTGAACTTAAGCATA  6825

Query  480   TCAATAAGCGGAGGAAAAGAAACCAACAGGGATTACCTCAGTAACGGCGAGTGAAGCGGT  539
             ||||||||||||||||||||||||||||||||||||||||||||||||||||||||||||
Sbjct  6826  TCAATAAGCGGAGGAAAAGAAACCAACAGGGATTACCTCAGTAACGGCGAGTGAAGCGGT  6885

Query  540   AACAGCTCAAATTTGAAATCTGGCT-TCGGT-CCGAGTTGTAATTTGTAGAAGATGCTTT  597
             ||||||||||||||||||||||||| ||||  ||||||||||||||||||||||||||||
Sbjct  6886  AACAGCTCAAATTTGAAATCTGGCTCTCGGGCCCGAGTTGTAATTTGTAGAAGATGCTTT  6945

Query  598   GGGTGTGGCTCCGGTCTAAGTTCCTTGGAACAGGACGTCATAGAGGGTGAGAATCCCGTA  657
             ||||||||||||||||||||||||||||||||||||||||||||||||||||||||||||
Sbjct  6946  GGGTGTGGCTCCGGTCTAAGTTCCTTGGAACAGGACGTCATAGAGGGTGAGAATCCCGTA  7005

Query  658   CGTGACTGGCCGCCTTCGCCCGTGTAAAGCTCTTTCGACGAGTCGAGTTGTTTGGGAATG  717
              |||||||| ||||||||||||||||||||||||||||||||||||||||||||||||||
Sbjct  7006  TGTGACTGGTCGCCTTCGCCCGTGTAAAGCTCTTTCGACGAGTCGAGTTGTTTGGGAATG  7065

Query  718   CAGCTCAAAATGGGTGGTATATTTCATCTAAAGCTAAATATTGGCCAGAGACCGATAGCG  777
             ||||||||||||||||||||||||||||||||||||||||||||||||||||||||||||
Sbjct  7066  CAGCTCAAAATGGGTGGTATATTTCATCTAAAGCTAAATATTGGCCAGAGACCGATAGCG  7125

Query  778   CACAAGTAGAGTGATCGAAAGATGAAAAGCACTTTGGAAAGAGAGTTAAACAGTACGTGA  837
             ||||||||||||||||||||||||||||||||||||||||||||||||||||||||||||
Sbjct  7126  CACAAGTAGAGTGATCGAAAGATGAAAAGCACTTTGGAAAGAGAGTTAAACAGTACGTGA  7185

Query  838   AATTGTTGAAAGGGAAGCGCTTGCAACCAGACTTGCAGGCTGTTGATCATCCGGGGTTCT  897
             ||||||||||||||||||||||||||||||||||||||||||||||||||||||||||||
Sbjct  7186  AATTGTTGAAAGGGAAGCGCTTGCAACCAGACTTGCAGGCTGTTGATCATCCGGGGTTCT  7245

Query  898   CCCCGGTGCACTCGGCAGTTTTCAGGCCAGCATCGGTTTGGGTGGTGGGATAAAGGCCTT  957
             |||||||||||||||||||||||||||||||||||||||| |||||||||||||||||||
Sbjct  7246  CCCCGGTGCACTCGGCAGTTTTCAGGCCAGCATCGGTTTGAGTGGTGGGATAAAGGCCTT  7305

Query  958   AGGAATGTAGCTTCTC-TCGGGGAGTGTTATAGCCTAAGGTGCAATGCCGCCTACCTGGA  1016
              ||||||| ||| ||| |||||||||||||||||| ||||||||||||||||||| ||||
Sbjct  7306  GGGAATGTGGCT-CTCTTCGGGGAGTGTTATAGCCCAAGGTGCAATGCCGCCTACTTGGA  7364

Query  1017  CCGAGGACCGCG  1028
             ||||||||||||
Sbjct  7365  CCGAGGACCGCG  7376


 Score = 1720 bits (931),  Expect = 0.0
 Identities = 1000/1032 (97%), Gaps = 9/1032 (1%)
 Strand=Plus/Plus

Query  1      CCCTCCACCCTTGTGTATCATTCACTTGTTGCTTTGGTGGGCCGCGAGCCTAACGGTGAG  60
              ||| |||||||||||||| ||| | ||||||||||||  |||||||||| | || | |||
Sbjct  18511  CCC-CCACCCTTGTGTATTATTTATTTGTTGCTTTGGCAGGCCGCGAGCTTTACAGCGAG  18569

Query  61     CACCGGCTTCGGCTGGAGAGTGCCTGCCAGAGGACCCAACTCTGTATTTTTGTAACATCT  120
              |||||||||||||||||||||||||||||||||||||||||||||||||| || ||||||
Sbjct  18570  CACCGGCTTCGGCTGGAGAGTGCCTGCCAGAGGACCCAACTCTGTATTTTAGTGACATCT  18629

Query  121    GAGTACTATAAAATAGTTAAAACTTTCAACAACGGATCTCTTGGTTCTGGCATCGATGAA  180
              |||||||||| |||||||||||||||||||||||||||||||||||||||||||||||||
Sbjct  18630  GAGTACTATATAATAGTTAAAACTTTCAACAACGGATCTCTTGGTTCTGGCATCGATGAA  18689

Query  181    GAACGCAGCGAAATGCGATAAGTAATGTGAATTGCAGAATTCAGTGAATCATCGAATCTT  240
              ||||||||||||||||||||||||||||||||||||||||||||||||||||||||||||
Sbjct  18690  GAACGCAGCGAAATGCGATAAGTAATGTGAATTGCAGAATTCAGTGAATCATCGAATCTT  18749

Query  241    TGAACGCACATTGCGCCCTCTGGTATTCCGGGGGGCATGCCTGTTCGAGCGTCATTATGA  300
              ||||||||||||||||||||||||||||| ||||||||||||||||||||||||||||||
Sbjct  18750  TGAACGCACATTGCGCCCTCTGGTATTCC-GGGGGCATGCCTGTTCGAGCGTCATTATGA  18808

Query  301    CCAATCACGCAAGTGGTATTGGGGCTTGCCA-ACTGGCATCCCTTAAATGCAGTGGCAGT  359
              ||||||||||||||||||||||||||||||| || ||||||||||||| |||||||||||
Sbjct  18809  CCAATCACGCAAGTGGTATTGGGGCTTGCCATAC-GGCATCCCTTAAACGCAGTGGCAGT  18867

Query  360    GCTATAGGCTCTCAGCGCAGTAATTATTTCGCTCTTGAGTCCTAGACCCACCCGCCAAAA  419
              ||||||||||||||||||||||||||||||||||| ||||||||||||||||||||||||
Sbjct  18868  GCTATAGGCTCTCAGCGCAGTAATTATTTCGCTCTCGAGTCCTAGACCCACCCGCCAAAA  18927

Query  420    CCCCAATTTTCTTAAGGTTGACCTCGGATCAGGTAGGGATACCCGCTGAACTTAAGCATA  479
              |||||| |||||| ||||||||||||||||||||||||||||||||||||||||||||||
Sbjct  18928  CCCCAACTTTCTT-AGGTTGACCTCGGATCAGGTAGGGATACCCGCTGAACTTAAGCATA  18986

Query  480    TCAATAAGCGGAGGAAAAGAAACCAACAGGGATTACCTCAGTAACGGCGAGTGAAGCGGT  539
              ||||||||||||||||||||||||||||||||||||||||||||||||||||||||||||
Sbjct  18987  TCAATAAGCGGAGGAAAAGAAACCAACAGGGATTACCTCAGTAACGGCGAGTGAAGCGGT  19046

Query  540    AACAGCTCAAATTTGAAATCTGGCT-TCGGT-CCGAGTTGTAATTTGTAGAAGATGCTTT  597
              ||||||||||||||||||||||||| ||||  ||||||||||||||||||||||||||||
Sbjct  19047  AACAGCTCAAATTTGAAATCTGGCTCTCGGGCCCGAGTTGTAATTTGTAGAAGATGCTTT  19106

Query  598    GGGTGTGGCTCCGGTCTAAGTTCCTTGGAACAGGACGTCATAGAGGGTGAGAATCCCGTA  657
              ||||||||||||||||||||||||||||||||||||||||||||||||||||||||||||
Sbjct  19107  GGGTGTGGCTCCGGTCTAAGTTCCTTGGAACAGGACGTCATAGAGGGTGAGAATCCCGTA  19166

Query  658    CGTGACTGGCCGCCTTCGCCCGTGTAAAGCTCTTTCGACGAGTCGAGTTGTTTGGGAATG  717
               |||||||| ||||||||||||||||||||||||||||||||||||||||||||||||||
Sbjct  19167  TGTGACTGGTCGCCTTCGCCCGTGTAAAGCTCTTTCGACGAGTCGAGTTGTTTGGGAATG  19226

Query  718    CAGCTCAAAATGGGTGGTATATTTCATCTAAAGCTAAATATTGGCCAGAGACCGATAGCG  777
              ||||||||||||||||||||||||||||||||||||||||||||||||||||||||||||
Sbjct  19227  CAGCTCAAAATGGGTGGTATATTTCATCTAAAGCTAAATATTGGCCAGAGACCGATAGCG  19286

Query  778    CACAAGTAGAGTGATCGAAAGATGAAAAGCACTTTGGAAAGAGAGTTAAACAGTACGTGA  837
              ||||||||||||||||||||||||||||||||||||||||||||||||||||||||||||
Sbjct  19287  CACAAGTAGAGTGATCGAAAGATGAAAAGCACTTTGGAAAGAGAGTTAAACAGTACGTGA  19346

Query  838    AATTGTTGAAAGGGAAGCGCTTGCAACCAGACTTGCAGGCTGTTGATCATCCGGGGTTCT  897
              ||||||||||||||||||||||||||||||||||||||||||||||||||||||||||||
Sbjct  19347  AATTGTTGAAAGGGAAGCGCTTGCAACCAGACTTGCAGGCTGTTGATCATCCGGGGTTCT  19406

Query  898    CCCCGGTGCACTCGGCAGTTTTCAGGCCAGCATCGGTTTGGGTGGTGGGATAAAGGCCTT  957
              |||||||||||||||||||||||||||||||||||||||| |||||||||||||||||||
Sbjct  19407  CCCCGGTGCACTCGGCAGTTTTCAGGCCAGCATCGGTTTGAGTGGTGGGATAAAGGCCTT  19466

Query  958    AGGAATGTAGCTTCTC-TCGGGGAGTGTTATAGCCTAAGGTGCAATGCCGCCTACCTGGA  1016
               ||||||| ||| ||| |||||||||||||||||| ||||||||||||||||||| ||||
Sbjct  19467  GGGAATGTGGCT-CTCTTCGGGGAGTGTTATAGCCCAAGGTGCAATGCCGCCTACTTGGA  19525

Query  1017   CCGAGGACCGCG  1028
              ||||||||||||
Sbjct  19526  CCGAGGACCGCG  19537


 Score = 1720 bits (931),  Expect = 0.0
 Identities = 1000/1032 (97%), Gaps = 9/1032 (1%)
 Strand=Plus/Plus

Query  1      CCCTCCACCCTTGTGTATCATTCACTTGTTGCTTTGGTGGGCCGCGAGCCTAACGGTGAG  60
              ||| |||||||||||||| ||| | ||||||||||||  |||||||||| | || | |||
Sbjct  30671  CCC-CCACCCTTGTGTATTATTTATTTGTTGCTTTGGCAGGCCGCGAGCTTTACAGCGAG  30729

Query  61     CACCGGCTTCGGCTGGAGAGTGCCTGCCAGAGGACCCAACTCTGTATTTTTGTAACATCT  120
              |||||||||||||||||||||||||||||||||||||||||||||||||| || ||||||
Sbjct  30730  CACCGGCTTCGGCTGGAGAGTGCCTGCCAGAGGACCCAACTCTGTATTTTAGTGACATCT  30789

Query  121    GAGTACTATAAAATAGTTAAAACTTTCAACAACGGATCTCTTGGTTCTGGCATCGATGAA  180
              |||||||||| |||||||||||||||||||||||||||||||||||||||||||||||||
Sbjct  30790  GAGTACTATATAATAGTTAAAACTTTCAACAACGGATCTCTTGGTTCTGGCATCGATGAA  30849

Query  181    GAACGCAGCGAAATGCGATAAGTAATGTGAATTGCAGAATTCAGTGAATCATCGAATCTT  240
              ||||||||||||||||||||||||||||||||||||||||||||||||||||||||||||
Sbjct  30850  GAACGCAGCGAAATGCGATAAGTAATGTGAATTGCAGAATTCAGTGAATCATCGAATCTT  30909

Query  241    TGAACGCACATTGCGCCCTCTGGTATTCCGGGGGGCATGCCTGTTCGAGCGTCATTATGA  300
              ||||||||||||||||||||||||||||| ||||||||||||||||||||||||||||||
Sbjct  30910  TGAACGCACATTGCGCCCTCTGGTATTCC-GGGGGCATGCCTGTTCGAGCGTCATTATGA  30968

Query  301    CCAATCACGCAAGTGGTATTGGGGCTTGCCA-ACTGGCATCCCTTAAATGCAGTGGCAGT  359
              ||||||||||||||||||||||||||||||| || ||||||||||||| |||||||||||
Sbjct  30969  CCAATCACGCAAGTGGTATTGGGGCTTGCCATAC-GGCATCCCTTAAACGCAGTGGCAGT  31027

Query  360    GCTATAGGCTCTCAGCGCAGTAATTATTTCGCTCTTGAGTCCTAGACCCACCCGCCAAAA  419
              ||||||||||||||||||||||||||||||||||| ||||||||||||||||||||||||
Sbjct  31028  GCTATAGGCTCTCAGCGCAGTAATTATTTCGCTCTCGAGTCCTAGACCCACCCGCCAAAA  31087

Query  420    CCCCAATTTTCTTAAGGTTGACCTCGGATCAGGTAGGGATACCCGCTGAACTTAAGCATA  479
              |||||| |||||| ||||||||||||||||||||||||||||||||||||||||||||||
Sbjct  31088  CCCCAACTTTCTT-AGGTTGACCTCGGATCAGGTAGGGATACCCGCTGAACTTAAGCATA  31146

Query  480    TCAATAAGCGGAGGAAAAGAAACCAACAGGGATTACCTCAGTAACGGCGAGTGAAGCGGT  539
              ||||||||||||||||||||||||||||||||||||||||||||||||||||||||||||
Sbjct  31147  TCAATAAGCGGAGGAAAAGAAACCAACAGGGATTACCTCAGTAACGGCGAGTGAAGCGGT  31206

Query  540    AACAGCTCAAATTTGAAATCTGGCT-TCGGT-CCGAGTTGTAATTTGTAGAAGATGCTTT  597
              ||||||||||||||||||||||||| ||||  ||||||||||||||||||||||||||||
Sbjct  31207  AACAGCTCAAATTTGAAATCTGGCTCTCGGGCCCGAGTTGTAATTTGTAGAAGATGCTTT  31266

Query  598    GGGTGTGGCTCCGGTCTAAGTTCCTTGGAACAGGACGTCATAGAGGGTGAGAATCCCGTA  657
              ||||||||||||||||||||||||||||||||||||||||||||||||||||||||||||
Sbjct  31267  GGGTGTGGCTCCGGTCTAAGTTCCTTGGAACAGGACGTCATAGAGGGTGAGAATCCCGTA  31326

Query  658    CGTGACTGGCCGCCTTCGCCCGTGTAAAGCTCTTTCGACGAGTCGAGTTGTTTGGGAATG  717
               |||||||| ||||||||||||||||||||||||||||||||||||||||||||||||||
Sbjct  31327  TGTGACTGGTCGCCTTCGCCCGTGTAAAGCTCTTTCGACGAGTCGAGTTGTTTGGGAATG  31386

Query  718    CAGCTCAAAATGGGTGGTATATTTCATCTAAAGCTAAATATTGGCCAGAGACCGATAGCG  777
              ||||||||||||||||||||||||||||||||||||||||||||||||||||||||||||
Sbjct  31387  CAGCTCAAAATGGGTGGTATATTTCATCTAAAGCTAAATATTGGCCAGAGACCGATAGCG  31446

Query  778    CACAAGTAGAGTGATCGAAAGATGAAAAGCACTTTGGAAAGAGAGTTAAACAGTACGTGA  837
              ||||||||||||||||||||||||||||||||||||||||||||||||||||||||||||
Sbjct  31447  CACAAGTAGAGTGATCGAAAGATGAAAAGCACTTTGGAAAGAGAGTTAAACAGTACGTGA  31506

Query  838    AATTGTTGAAAGGGAAGCGCTTGCAACCAGACTTGCAGGCTGTTGATCATCCGGGGTTCT  897
              ||||||||||||||||||||||||||||||||||||||||||||||||||||||||||||
Sbjct  31507  AATTGTTGAAAGGGAAGCGCTTGCAACCAGACTTGCAGGCTGTTGATCATCCGGGGTTCT  31566

Query  898    CCCCGGTGCACTCGGCAGTTTTCAGGCCAGCATCGGTTTGGGTGGTGGGATAAAGGCCTT  957
              |||||||||||||||||||||||||||||||||||||||| |||||||||||||||||||
Sbjct  31567  CCCCGGTGCACTCGGCAGTTTTCAGGCCAGCATCGGTTTGAGTGGTGGGATAAAGGCCTT  31626

Query  958    AGGAATGTAGCTTCTC-TCGGGGAGTGTTATAGCCTAAGGTGCAATGCCGCCTACCTGGA  1016
               ||||||| ||| ||| |||||||||||||||||| ||||||||||||||||||| ||||
Sbjct  31627  GGGAATGTGGCT-CTCTTCGGGGAGTGTTATAGCCCAAGGTGCAATGCCGCCTACTTGGA  31685

Query  1017   CCGAGGACCGCG  1028
              ||||||||||||
Sbjct  31686  CCGAGGACCGCG  31697


 Score = 1720 bits (931),  Expect = 0.0
 Identities = 1000/1032 (97%), Gaps = 9/1032 (1%)
 Strand=Plus/Plus

Query  1      CCCTCCACCCTTGTGTATCATTCACTTGTTGCTTTGGTGGGCCGCGAGCCTAACGGTGAG  60
              ||| |||||||||||||| ||| | ||||||||||||  |||||||||| | || | |||
Sbjct  42830  CCC-CCACCCTTGTGTATTATTTATTTGTTGCTTTGGCAGGCCGCGAGCTTTACAGCGAG  42888

Query  61     CACCGGCTTCGGCTGGAGAGTGCCTGCCAGAGGACCCAACTCTGTATTTTTGTAACATCT  120
              |||||||||||||||||||||||||||||||||||||||||||||||||| || ||||||
Sbjct  42889  CACCGGCTTCGGCTGGAGAGTGCCTGCCAGAGGACCCAACTCTGTATTTTAGTGACATCT  42948

Query  121    GAGTACTATAAAATAGTTAAAACTTTCAACAACGGATCTCTTGGTTCTGGCATCGATGAA  180
              |||||||||| |||||||||||||||||||||||||||||||||||||||||||||||||
Sbjct  42949  GAGTACTATATAATAGTTAAAACTTTCAACAACGGATCTCTTGGTTCTGGCATCGATGAA  43008

Query  181    GAACGCAGCGAAATGCGATAAGTAATGTGAATTGCAGAATTCAGTGAATCATCGAATCTT  240
              ||||||||||||||||||||||||||||||||||||||||||||||||||||||||||||
Sbjct  43009  GAACGCAGCGAAATGCGATAAGTAATGTGAATTGCAGAATTCAGTGAATCATCGAATCTT  43068

Query  241    TGAACGCACATTGCGCCCTCTGGTATTCCGGGGGGCATGCCTGTTCGAGCGTCATTATGA  300
              ||||||||||||||||||||||||||||| ||||||||||||||||||||||||||||||
Sbjct  43069  TGAACGCACATTGCGCCCTCTGGTATTCC-GGGGGCATGCCTGTTCGAGCGTCATTATGA  43127

Query  301    CCAATCACGCAAGTGGTATTGGGGCTTGCCA-ACTGGCATCCCTTAAATGCAGTGGCAGT  359
              ||||||||||||||||||||||||||||||| || ||||||||||||| |||||||||||
Sbjct  43128  CCAATCACGCAAGTGGTATTGGGGCTTGCCATAC-GGCATCCCTTAAACGCAGTGGCAGT  43186

Query  360    GCTATAGGCTCTCAGCGCAGTAATTATTTCGCTCTTGAGTCCTAGACCCACCCGCCAAAA  419
              ||||||||||||||||||||||||||||||||||| ||||||||||||||||||||||||
Sbjct  43187  GCTATAGGCTCTCAGCGCAGTAATTATTTCGCTCTCGAGTCCTAGACCCACCCGCCAAAA  43246

Query  420    CCCCAATTTTCTTAAGGTTGACCTCGGATCAGGTAGGGATACCCGCTGAACTTAAGCATA  479
              |||||| |||||| ||||||||||||||||||||||||||||||||||||||||||||||
Sbjct  43247  CCCCAACTTTCTT-AGGTTGACCTCGGATCAGGTAGGGATACCCGCTGAACTTAAGCATA  43305

Query  480    TCAATAAGCGGAGGAAAAGAAACCAACAGGGATTACCTCAGTAACGGCGAGTGAAGCGGT  539
              ||||||||||||||||||||||||||||||||||||||||||||||||||||||||||||
Sbjct  43306  TCAATAAGCGGAGGAAAAGAAACCAACAGGGATTACCTCAGTAACGGCGAGTGAAGCGGT  43365

Query  540    AACAGCTCAAATTTGAAATCTGGCT-TCGGT-CCGAGTTGTAATTTGTAGAAGATGCTTT  597
              ||||||||||||||||||||||||| ||||  ||||||||||||||||||||||||||||
Sbjct  43366  AACAGCTCAAATTTGAAATCTGGCTCTCGGGCCCGAGTTGTAATTTGTAGAAGATGCTTT  43425

Query  598    GGGTGTGGCTCCGGTCTAAGTTCCTTGGAACAGGACGTCATAGAGGGTGAGAATCCCGTA  657
              ||||||||||||||||||||||||||||||||||||||||||||||||||||||||||||
Sbjct  43426  GGGTGTGGCTCCGGTCTAAGTTCCTTGGAACAGGACGTCATAGAGGGTGAGAATCCCGTA  43485

Query  658    CGTGACTGGCCGCCTTCGCCCGTGTAAAGCTCTTTCGACGAGTCGAGTTGTTTGGGAATG  717
               |||||||| ||||||||||||||||||||||||||||||||||||||||||||||||||
Sbjct  43486  TGTGACTGGTCGCCTTCGCCCGTGTAAAGCTCTTTCGACGAGTCGAGTTGTTTGGGAATG  43545

Query  718    CAGCTCAAAATGGGTGGTATATTTCATCTAAAGCTAAATATTGGCCAGAGACCGATAGCG  777
              ||||||||||||||||||||||||||||||||||||||||||||||||||||||||||||
Sbjct  43546  CAGCTCAAAATGGGTGGTATATTTCATCTAAAGCTAAATATTGGCCAGAGACCGATAGCG  43605

Query  778    CACAAGTAGAGTGATCGAAAGATGAAAAGCACTTTGGAAAGAGAGTTAAACAGTACGTGA  837
              ||||||||||||||||||||||||||||||||||||||||||||||||||||||||||||
Sbjct  43606  CACAAGTAGAGTGATCGAAAGATGAAAAGCACTTTGGAAAGAGAGTTAAACAGTACGTGA  43665

Query  838    AATTGTTGAAAGGGAAGCGCTTGCAACCAGACTTGCAGGCTGTTGATCATCCGGGGTTCT  897
              ||||||||||||||||||||||||||||||||||||||||||||||||||||||||||||
Sbjct  43666  AATTGTTGAAAGGGAAGCGCTTGCAACCAGACTTGCAGGCTGTTGATCATCCGGGGTTCT  43725

Query  898    CCCCGGTGCACTCGGCAGTTTTCAGGCCAGCATCGGTTTGGGTGGTGGGATAAAGGCCTT  957
              |||||||||||||||||||||||||||||||||||||||| |||||||||||||||||||
Sbjct  43726  CCCCGGTGCACTCGGCAGTTTTCAGGCCAGCATCGGTTTGAGTGGTGGGATAAAGGCCTT  43785

Query  958    AGGAATGTAGCTTCTC-TCGGGGAGTGTTATAGCCTAAGGTGCAATGCCGCCTACCTGGA  1016
               ||||||| ||| ||| |||||||||||||||||| ||||||||||||||||||| ||||
Sbjct  43786  GGGAATGTGGCT-CTCTTCGGGGAGTGTTATAGCCCAAGGTGCAATGCCGCCTACTTGGA  43844

Query  1017   CCGAGGACCGCG  1028
              ||||||||||||
Sbjct  43845  CCGAGGACCGCG  43856


 Score = 1720 bits (931),  Expect = 0.0
 Identities = 1000/1032 (97%), Gaps = 9/1032 (1%)
 Strand=Plus/Plus

Query  1      CCCTCCACCCTTGTGTATCATTCACTTGTTGCTTTGGTGGGCCGCGAGCCTAACGGTGAG  60
              ||| |||||||||||||| ||| | ||||||||||||  |||||||||| | || | |||
Sbjct  54987  CCC-CCACCCTTGTGTATTATTTATTTGTTGCTTTGGCAGGCCGCGAGCTTTACAGCGAG  55045

Query  61     CACCGGCTTCGGCTGGAGAGTGCCTGCCAGAGGACCCAACTCTGTATTTTTGTAACATCT  120
              |||||||||||||||||||||||||||||||||||||||||||||||||| || ||||||
Sbjct  55046  CACCGGCTTCGGCTGGAGAGTGCCTGCCAGAGGACCCAACTCTGTATTTTAGTGACATCT  55105

Query  121    GAGTACTATAAAATAGTTAAAACTTTCAACAACGGATCTCTTGGTTCTGGCATCGATGAA  180
              |||||||||| |||||||||||||||||||||||||||||||||||||||||||||||||
Sbjct  55106  GAGTACTATATAATAGTTAAAACTTTCAACAACGGATCTCTTGGTTCTGGCATCGATGAA  55165

Query  181    GAACGCAGCGAAATGCGATAAGTAATGTGAATTGCAGAATTCAGTGAATCATCGAATCTT  240
              ||||||||||||||||||||||||||||||||||||||||||||||||||||||||||||
Sbjct  55166  GAACGCAGCGAAATGCGATAAGTAATGTGAATTGCAGAATTCAGTGAATCATCGAATCTT  55225

Query  241    TGAACGCACATTGCGCCCTCTGGTATTCCGGGGGGCATGCCTGTTCGAGCGTCATTATGA  300
              ||||||||||||||||||||||||||||| ||||||||||||||||||||||||||||||
Sbjct  55226  TGAACGCACATTGCGCCCTCTGGTATTCC-GGGGGCATGCCTGTTCGAGCGTCATTATGA  55284

Query  301    CCAATCACGCAAGTGGTATTGGGGCTTGCCA-ACTGGCATCCCTTAAATGCAGTGGCAGT  359
              ||||||||||||||||||||||||||||||| || ||||||||||||| |||||||||||
Sbjct  55285  CCAATCACGCAAGTGGTATTGGGGCTTGCCATAC-GGCATCCCTTAAACGCAGTGGCAGT  55343

Query  360    GCTATAGGCTCTCAGCGCAGTAATTATTTCGCTCTTGAGTCCTAGACCCACCCGCCAAAA  419
              ||||||||||||||||||||||||||||||||||| ||||||||||||||||||||||||
Sbjct  55344  GCTATAGGCTCTCAGCGCAGTAATTATTTCGCTCTCGAGTCCTAGACCCACCCGCCAAAA  55403

Query  420    CCCCAATTTTCTTAAGGTTGACCTCGGATCAGGTAGGGATACCCGCTGAACTTAAGCATA  479
              |||||| |||||| ||||||||||||||||||||||||||||||||||||||||||||||
Sbjct  55404  CCCCAACTTTCTT-AGGTTGACCTCGGATCAGGTAGGGATACCCGCTGAACTTAAGCATA  55462

Query  480    TCAATAAGCGGAGGAAAAGAAACCAACAGGGATTACCTCAGTAACGGCGAGTGAAGCGGT  539
              ||||||||||||||||||||||||||||||||||||||||||||||||||||||||||||
Sbjct  55463  TCAATAAGCGGAGGAAAAGAAACCAACAGGGATTACCTCAGTAACGGCGAGTGAAGCGGT  55522

Query  540    AACAGCTCAAATTTGAAATCTGGCT-TCGGT-CCGAGTTGTAATTTGTAGAAGATGCTTT  597
              ||||||||||||||||||||||||| ||||  ||||||||||||||||||||||||||||
Sbjct  55523  AACAGCTCAAATTTGAAATCTGGCTCTCGGGCCCGAGTTGTAATTTGTAGAAGATGCTTT  55582

Query  598    GGGTGTGGCTCCGGTCTAAGTTCCTTGGAACAGGACGTCATAGAGGGTGAGAATCCCGTA  657
              ||||||||||||||||||||||||||||||||||||||||||||||||||||||||||||
Sbjct  55583  GGGTGTGGCTCCGGTCTAAGTTCCTTGGAACAGGACGTCATAGAGGGTGAGAATCCCGTA  55642

Query  658    CGTGACTGGCCGCCTTCGCCCGTGTAAAGCTCTTTCGACGAGTCGAGTTGTTTGGGAATG  717
               |||||||| ||||||||||||||||||||||||||||||||||||||||||||||||||
Sbjct  55643  TGTGACTGGTCGCCTTCGCCCGTGTAAAGCTCTTTCGACGAGTCGAGTTGTTTGGGAATG  55702

Query  718    CAGCTCAAAATGGGTGGTATATTTCATCTAAAGCTAAATATTGGCCAGAGACCGATAGCG  777
              ||||||||||||||||||||||||||||||||||||||||||||||||||||||||||||
Sbjct  55703  CAGCTCAAAATGGGTGGTATATTTCATCTAAAGCTAAATATTGGCCAGAGACCGATAGCG  55762

Query  778    CACAAGTAGAGTGATCGAAAGATGAAAAGCACTTTGGAAAGAGAGTTAAACAGTACGTGA  837
              ||||||||||||||||||||||||||||||||||||||||||||||||||||||||||||
Sbjct  55763  CACAAGTAGAGTGATCGAAAGATGAAAAGCACTTTGGAAAGAGAGTTAAACAGTACGTGA  55822

Query  838    AATTGTTGAAAGGGAAGCGCTTGCAACCAGACTTGCAGGCTGTTGATCATCCGGGGTTCT  897
              ||||||||||||||||||||||||||||||||||||||||||||||||||||||||||||
Sbjct  55823  AATTGTTGAAAGGGAAGCGCTTGCAACCAGACTTGCAGGCTGTTGATCATCCGGGGTTCT  55882

Query  898    CCCCGGTGCACTCGGCAGTTTTCAGGCCAGCATCGGTTTGGGTGGTGGGATAAAGGCCTT  957
              |||||||||||||||||||||||||||||||||||||||| |||||||||||||||||||
Sbjct  55883  CCCCGGTGCACTCGGCAGTTTTCAGGCCAGCATCGGTTTGAGTGGTGGGATAAAGGCCTT  55942

Query  958    AGGAATGTAGCTTCTC-TCGGGGAGTGTTATAGCCTAAGGTGCAATGCCGCCTACCTGGA  1016
               ||||||| ||| ||| |||||||||||||||||| ||||||||||||||||||| ||||
Sbjct  55943  GGGAATGTGGCT-CTCTTCGGGGAGTGTTATAGCCCAAGGTGCAATGCCGCCTACTTGGA  56001

Query  1017   CCGAGGACCGCG  1028
              ||||||||||||
Sbjct  56002  CCGAGGACCGCG  56013


>Aaurelia_Chr03
Length=3506039

 Score = 169 bits (91),  Expect = 6e-41
 Identities = 96/98 (98%), Gaps = 1/98 (1%)
 Strand=Plus/Minus

Query  154      GGATCTCTTGGTTCTGGCATCGATGAAGAACGCAGCGAAATGCGATAAGTAATGTGAATT  213
                |||||||||||||||||||||||||||||||||||||||||| |||||||||||||||||
Sbjct  1659913  GGATCTCTTGGTTCTGGCATCGATGAAGAACGCAGCGAAATGTGATAAGTAATGTGAATT  1659854

Query  214      GCAGAATTCAGTGAATCATCGAATCTTTGAACGCACAT  251
                |||||||||||||||||||||||||||||| |||||||
Sbjct  1659853  GCAGAATTCAGTGAATCATCGAATCTTTGA-CGCACAT  1659817


Lambda      K        H
    1.33    0.621     1.12 

Gapped
Lambda      K        H
    1.28    0.460    0.850 

Effective search space used: 46564570885


Query= JN033393.1 Arachnopeziza aurata voucher KUS-F52038 18S ribosomal RNA
gene, partial sequence; internal transcribed spacer 1, 5.8S
ribosomal RNA gene, and internal transcribed spacer 2, complete
sequence; and 28S ribosomal RNA gene, partial sequence

Length=563
                                                                      Score     E
Sequences producing significant alignments:                          (Bits)  Value

Aaurelia_Chr08                                                        800     0.0  
Aaurelia_Chr03                                                        169     3e-41


>Aaurelia_Chr08
Length=2827866

 Score = 800 bits (433),  Expect = 0.0
 Identities = 525/568 (92%), Gaps = 12/568 (2%)
 Strand=Plus/Plus

Query  2      TTCCGTAGGGTGAACCTGCGGAAGGATCATTAGAATGAGATTCGGTC-CGAGGGCTTAAA  60
              ||||||| |||||||||||||||||||||||| ||  || |||||||   | ||| ||||
Sbjct  18435  TTCCGTA-GGTGAACCTGCGGAAGGATCATTA-AA-AAGTTTCGGTCTATAAGGCGTAAA  18491

Query  61     ACC-T-TA-GGGCCGTCAACCTCCACCCTTGTGTATCATTCAATTGTTGCTTTGGTGGGC  117
              ||| | ||  | |||| |||| |||||||||||||| ||| | ||||||||||||  |||
Sbjct  18492  ACCCTCTATAGACCGTGAACCCCCACCCTTGTGTATTATTTATTTGTTGCTTTGGCAGGC  18551

Query  118    CGCGACCCGCACGGGGAGCACCGGCTTCAGCTGGAGAGTGCCTGCCAGAGAACCCCAACT  177
              ||||| |   || | ||||||||||||| ||||||||||||||||||||| | |||||||
Sbjct  18552  CGCGAGCTTTACAGCGAGCACCGGCTTCGGCTGGAGAGTGCCTGCCAGAGGA-CCCAACT  18610

Query  178    CTGTATTTT-GTAACATCTGAGTACTATACAATAGTTAAAACTTTCAACAACGGATCTCT  236
              ||||||||| || |||||||||||||||| ||||||||||||||||||||||||||||||
Sbjct  18611  CTGTATTTTAGTGACATCTGAGTACTATATAATAGTTAAAACTTTCAACAACGGATCTCT  18670

Query  237    TGGTTCTGGCATCGATGAAGAACGCAGCGAAATGCGATAAGTAATGTGAATTGCAGAATT  296
              ||||||||||||||||||||||||||||||||||||||||||||||||||||||||||||
Sbjct  18671  TGGTTCTGGCATCGATGAAGAACGCAGCGAAATGCGATAAGTAATGTGAATTGCAGAATT  18730

Query  297    CAGTGAATCATCGAATCTTTGAACGCACATTGCGCCCTCTGGTATTCCGGGGGGCATGCC  356
              |||||||||||||||||||||||||||||||||||||||||||||||| |||||||||||
Sbjct  18731  CAGTGAATCATCGAATCTTTGAACGCACATTGCGCCCTCTGGTATTCC-GGGGGCATGCC  18789

Query  357    TGTTCGAGCGTCATTATGACCAATCACGCAAGTGGTATTGGGGCTTGCCGT-CGGCATCC  415
              ||||||||||||||||||||||||||||||||||||||||||||||||| | ||||||||
Sbjct  18790  TGTTCGAGCGTCATTATGACCAATCACGCAAGTGGTATTGGGGCTTGCCATACGGCATCC  18849

Query  416    CTTAAAATCAGTGGCAGTGCTATAGGCTCTCAGCGCAGTAATTATTTCGCTCTTGAGTCC  475
              ||||||  ||||||||||||||||||||||||||||||||||||||||||||| ||||||
Sbjct  18850  CTTAAACGCAGTGGCAGTGCTATAGGCTCTCAGCGCAGTAATTATTTCGCTCTCGAGTCC  18909

Query  476    TAGACCCACCCGCCAAAACCCCAACTATTTTAAGGTTGACCTCGGATCAGGTAGGGATAC  535
              |||||||||||||||||||||||||| | || ||||||||||||||||||||||||||||
Sbjct  18910  TAGACCCACCCGCCAAAACCCCAACTTTCTT-AGGTTGACCTCGGATCAGGTAGGGATAC  18968

Query  536    CCGCTGAACTTAAGCATATCAATAAGCG  563
              ||||||||||||||||||||||||||||
Sbjct  18969  CCGCTGAACTTAAGCATATCAATAAGCG  18996


 Score = 800 bits (433),  Expect = 0.0
 Identities = 525/568 (92%), Gaps = 12/568 (2%)
 Strand=Plus/Plus

Query  2      TTCCGTAGGGTGAACCTGCGGAAGGATCATTAGAATGAGATTCGGTC-CGAGGGCTTAAA  60
              ||||||| |||||||||||||||||||||||| ||  || |||||||   | ||| ||||
Sbjct  30595  TTCCGTA-GGTGAACCTGCGGAAGGATCATTA-AA-AAGTTTCGGTCTATAAGGCGTAAA  30651

Query  61     ACC-T-TA-GGGCCGTCAACCTCCACCCTTGTGTATCATTCAATTGTTGCTTTGGTGGGC  117
              ||| | ||  | |||| |||| |||||||||||||| ||| | ||||||||||||  |||
Sbjct  30652  ACCCTCTATAGACCGTGAACCCCCACCCTTGTGTATTATTTATTTGTTGCTTTGGCAGGC  30711

Query  118    CGCGACCCGCACGGGGAGCACCGGCTTCAGCTGGAGAGTGCCTGCCAGAGAACCCCAACT  177
              ||||| |   || | ||||||||||||| ||||||||||||||||||||| | |||||||
Sbjct  30712  CGCGAGCTTTACAGCGAGCACCGGCTTCGGCTGGAGAGTGCCTGCCAGAGGA-CCCAACT  30770

Query  178    CTGTATTTT-GTAACATCTGAGTACTATACAATAGTTAAAACTTTCAACAACGGATCTCT  236
              ||||||||| || |||||||||||||||| ||||||||||||||||||||||||||||||
Sbjct  30771  CTGTATTTTAGTGACATCTGAGTACTATATAATAGTTAAAACTTTCAACAACGGATCTCT  30830

Query  237    TGGTTCTGGCATCGATGAAGAACGCAGCGAAATGCGATAAGTAATGTGAATTGCAGAATT  296
              ||||||||||||||||||||||||||||||||||||||||||||||||||||||||||||
Sbjct  30831  TGGTTCTGGCATCGATGAAGAACGCAGCGAAATGCGATAAGTAATGTGAATTGCAGAATT  30890

Query  297    CAGTGAATCATCGAATCTTTGAACGCACATTGCGCCCTCTGGTATTCCGGGGGGCATGCC  356
              |||||||||||||||||||||||||||||||||||||||||||||||| |||||||||||
Sbjct  30891  CAGTGAATCATCGAATCTTTGAACGCACATTGCGCCCTCTGGTATTCC-GGGGGCATGCC  30949

Query  357    TGTTCGAGCGTCATTATGACCAATCACGCAAGTGGTATTGGGGCTTGCCGT-CGGCATCC  415
              ||||||||||||||||||||||||||||||||||||||||||||||||| | ||||||||
Sbjct  30950  TGTTCGAGCGTCATTATGACCAATCACGCAAGTGGTATTGGGGCTTGCCATACGGCATCC  31009

Query  416    CTTAAAATCAGTGGCAGTGCTATAGGCTCTCAGCGCAGTAATTATTTCGCTCTTGAGTCC  475
              ||||||  ||||||||||||||||||||||||||||||||||||||||||||| ||||||
Sbjct  31010  CTTAAACGCAGTGGCAGTGCTATAGGCTCTCAGCGCAGTAATTATTTCGCTCTCGAGTCC  31069

Query  476    TAGACCCACCCGCCAAAACCCCAACTATTTTAAGGTTGACCTCGGATCAGGTAGGGATAC  535
              |||||||||||||||||||||||||| | || ||||||||||||||||||||||||||||
Sbjct  31070  TAGACCCACCCGCCAAAACCCCAACTTTCTT-AGGTTGACCTCGGATCAGGTAGGGATAC  31128

Query  536    CCGCTGAACTTAAGCATATCAATAAGCG  563
              ||||||||||||||||||||||||||||
Sbjct  31129  CCGCTGAACTTAAGCATATCAATAAGCG  31156


 Score = 800 bits (433),  Expect = 0.0
 Identities = 525/568 (92%), Gaps = 12/568 (2%)
 Strand=Plus/Plus

Query  2      TTCCGTAGGGTGAACCTGCGGAAGGATCATTAGAATGAGATTCGGTC-CGAGGGCTTAAA  60
              ||||||| |||||||||||||||||||||||| ||  || |||||||   | ||| ||||
Sbjct  42754  TTCCGTA-GGTGAACCTGCGGAAGGATCATTA-AA-AAGTTTCGGTCTATAAGGCGTAAA  42810

Query  61     ACC-T-TA-GGGCCGTCAACCTCCACCCTTGTGTATCATTCAATTGTTGCTTTGGTGGGC  117
              ||| | ||  | |||| |||| |||||||||||||| ||| | ||||||||||||  |||
Sbjct  42811  ACCCTCTATAGACCGTGAACCCCCACCCTTGTGTATTATTTATTTGTTGCTTTGGCAGGC  42870

Query  118    CGCGACCCGCACGGGGAGCACCGGCTTCAGCTGGAGAGTGCCTGCCAGAGAACCCCAACT  177
              ||||| |   || | ||||||||||||| ||||||||||||||||||||| | |||||||
Sbjct  42871  CGCGAGCTTTACAGCGAGCACCGGCTTCGGCTGGAGAGTGCCTGCCAGAGGA-CCCAACT  42929

Query  178    CTGTATTTT-GTAACATCTGAGTACTATACAATAGTTAAAACTTTCAACAACGGATCTCT  236
              ||||||||| || |||||||||||||||| ||||||||||||||||||||||||||||||
Sbjct  42930  CTGTATTTTAGTGACATCTGAGTACTATATAATAGTTAAAACTTTCAACAACGGATCTCT  42989

Query  237    TGGTTCTGGCATCGATGAAGAACGCAGCGAAATGCGATAAGTAATGTGAATTGCAGAATT  296
              ||||||||||||||||||||||||||||||||||||||||||||||||||||||||||||
Sbjct  42990  TGGTTCTGGCATCGATGAAGAACGCAGCGAAATGCGATAAGTAATGTGAATTGCAGAATT  43049

Query  297    CAGTGAATCATCGAATCTTTGAACGCACATTGCGCCCTCTGGTATTCCGGGGGGCATGCC  356
              |||||||||||||||||||||||||||||||||||||||||||||||| |||||||||||
Sbjct  43050  CAGTGAATCATCGAATCTTTGAACGCACATTGCGCCCTCTGGTATTCC-GGGGGCATGCC  43108

Query  357    TGTTCGAGCGTCATTATGACCAATCACGCAAGTGGTATTGGGGCTTGCCGT-CGGCATCC  415
              ||||||||||||||||||||||||||||||||||||||||||||||||| | ||||||||
Sbjct  43109  TGTTCGAGCGTCATTATGACCAATCACGCAAGTGGTATTGGGGCTTGCCATACGGCATCC  43168

Query  416    CTTAAAATCAGTGGCAGTGCTATAGGCTCTCAGCGCAGTAATTATTTCGCTCTTGAGTCC  475
              ||||||  ||||||||||||||||||||||||||||||||||||||||||||| ||||||
Sbjct  43169  CTTAAACGCAGTGGCAGTGCTATAGGCTCTCAGCGCAGTAATTATTTCGCTCTCGAGTCC  43228

Query  476    TAGACCCACCCGCCAAAACCCCAACTATTTTAAGGTTGACCTCGGATCAGGTAGGGATAC  535
              |||||||||||||||||||||||||| | || ||||||||||||||||||||||||||||
Sbjct  43229  TAGACCCACCCGCCAAAACCCCAACTTTCTT-AGGTTGACCTCGGATCAGGTAGGGATAC  43287

Query  536    CCGCTGAACTTAAGCATATCAATAAGCG  563
              ||||||||||||||||||||||||||||
Sbjct  43288  CCGCTGAACTTAAGCATATCAATAAGCG  43315


 Score = 798 bits (432),  Expect = 0.0
 Identities = 525/568 (92%), Gaps = 13/568 (2%)
 Strand=Plus/Plus

Query  2     TTCCGTAGGGTGAACCTGCGGAAGGATCATTAGAATGAGATTCGGTC-CGAGGGCTTAAA  60
             ||||||| |||||||||||||||||||||||| ||  || |||||||   | ||| ||||
Sbjct  6275  TTCCGTA-GGTGAACCTGCGGAAGGATCATTA-AA--AGTTTCGGTCTATAAGGCGTAAA  6330

Query  61    ACC-T-TA-GGGCCGTCAACCTCCACCCTTGTGTATCATTCAATTGTTGCTTTGGTGGGC  117
             ||| | ||  | |||| |||| |||||||||||||| ||| | ||||||||||||  |||
Sbjct  6331  ACCCTCTATAGACCGTGAACCCCCACCCTTGTGTATTATTTATTTGTTGCTTTGGCAGGC  6390

Query  118   CGCGACCCGCACGGGGAGCACCGGCTTCAGCTGGAGAGTGCCTGCCAGAGAACCCCAACT  177
             ||||| |   || | ||||||||||||| ||||||||||||||||||||| | |||||||
Sbjct  6391  CGCGAGCTTTACAGCGAGCACCGGCTTCGGCTGGAGAGTGCCTGCCAGAGGA-CCCAACT  6449

Query  178   CTGTATTTT-GTAACATCTGAGTACTATACAATAGTTAAAACTTTCAACAACGGATCTCT  236
             ||||||||| || |||||||||||||||| ||||||||||||||||||||||||||||||
Sbjct  6450  CTGTATTTTAGTGACATCTGAGTACTATATAATAGTTAAAACTTTCAACAACGGATCTCT  6509

Query  237   TGGTTCTGGCATCGATGAAGAACGCAGCGAAATGCGATAAGTAATGTGAATTGCAGAATT  296
             ||||||||||||||||||||||||||||||||||||||||||||||||||||||||||||
Sbjct  6510  TGGTTCTGGCATCGATGAAGAACGCAGCGAAATGCGATAAGTAATGTGAATTGCAGAATT  6569

Query  297   CAGTGAATCATCGAATCTTTGAACGCACATTGCGCCCTCTGGTATTCCGGGGGGCATGCC  356
             |||||||||||||||||||||||||||||||||||||||||||||||| |||||||||||
Sbjct  6570  CAGTGAATCATCGAATCTTTGAACGCACATTGCGCCCTCTGGTATTCC-GGGGGCATGCC  6628

Query  357   TGTTCGAGCGTCATTATGACCAATCACGCAAGTGGTATTGGGGCTTGCCGT-CGGCATCC  415
             ||||||||||||||||||||||||||||||||||||||||||||||||| | ||||||||
Sbjct  6629  TGTTCGAGCGTCATTATGACCAATCACGCAAGTGGTATTGGGGCTTGCCATACGGCATCC  6688

Query  416   CTTAAAATCAGTGGCAGTGCTATAGGCTCTCAGCGCAGTAATTATTTCGCTCTTGAGTCC  475
             ||||||  ||||||||||||||||||||||||||||||||||||||||||||| ||||||
Sbjct  6689  CTTAAACGCAGTGGCAGTGCTATAGGCTCTCAGCGCAGTAATTATTTCGCTCTCGAGTCC  6748

Query  476   TAGACCCACCCGCCAAAACCCCAACTATTTTAAGGTTGACCTCGGATCAGGTAGGGATAC  535
             |||||||||||||||||||||||||| | || ||||||||||||||||||||||||||||
Sbjct  6749  TAGACCCACCCGCCAAAACCCCAACTTTCTT-AGGTTGACCTCGGATCAGGTAGGGATAC  6807

Query  536   CCGCTGAACTTAAGCATATCAATAAGCG  563
             ||||||||||||||||||||||||||||
Sbjct  6808  CCGCTGAACTTAAGCATATCAATAAGCG  6835


 Score = 798 bits (432),  Expect = 0.0
 Identities = 525/568 (92%), Gaps = 13/568 (2%)
 Strand=Plus/Plus

Query  2      TTCCGTAGGGTGAACCTGCGGAAGGATCATTAGAATGAGATTCGGTC-CGAGGGCTTAAA  60
              ||||||| |||||||||||||||||||||||| ||  || |||||||   | ||| ||||
Sbjct  54912  TTCCGTA-GGTGAACCTGCGGAAGGATCATTA-AA--AGTTTCGGTCTATAAGGCGTAAA  54967

Query  61     ACC-T-TA-GGGCCGTCAACCTCCACCCTTGTGTATCATTCAATTGTTGCTTTGGTGGGC  117
              ||| | ||  | |||| |||| |||||||||||||| ||| | ||||||||||||  |||
Sbjct  54968  ACCCTCTATAGACCGTGAACCCCCACCCTTGTGTATTATTTATTTGTTGCTTTGGCAGGC  55027

Query  118    CGCGACCCGCACGGGGAGCACCGGCTTCAGCTGGAGAGTGCCTGCCAGAGAACCCCAACT  177
              ||||| |   || | ||||||||||||| ||||||||||||||||||||| | |||||||
Sbjct  55028  CGCGAGCTTTACAGCGAGCACCGGCTTCGGCTGGAGAGTGCCTGCCAGAGGA-CCCAACT  55086

Query  178    CTGTATTTT-GTAACATCTGAGTACTATACAATAGTTAAAACTTTCAACAACGGATCTCT  236
              ||||||||| || |||||||||||||||| ||||||||||||||||||||||||||||||
Sbjct  55087  CTGTATTTTAGTGACATCTGAGTACTATATAATAGTTAAAACTTTCAACAACGGATCTCT  55146

Query  237    TGGTTCTGGCATCGATGAAGAACGCAGCGAAATGCGATAAGTAATGTGAATTGCAGAATT  296
              ||||||||||||||||||||||||||||||||||||||||||||||||||||||||||||
Sbjct  55147  TGGTTCTGGCATCGATGAAGAACGCAGCGAAATGCGATAAGTAATGTGAATTGCAGAATT  55206

Query  297    CAGTGAATCATCGAATCTTTGAACGCACATTGCGCCCTCTGGTATTCCGGGGGGCATGCC  356
              |||||||||||||||||||||||||||||||||||||||||||||||| |||||||||||
Sbjct  55207  CAGTGAATCATCGAATCTTTGAACGCACATTGCGCCCTCTGGTATTCC-GGGGGCATGCC  55265

Query  357    TGTTCGAGCGTCATTATGACCAATCACGCAAGTGGTATTGGGGCTTGCCGT-CGGCATCC  415
              ||||||||||||||||||||||||||||||||||||||||||||||||| | ||||||||
Sbjct  55266  TGTTCGAGCGTCATTATGACCAATCACGCAAGTGGTATTGGGGCTTGCCATACGGCATCC  55325

Query  416    CTTAAAATCAGTGGCAGTGCTATAGGCTCTCAGCGCAGTAATTATTTCGCTCTTGAGTCC  475
              ||||||  ||||||||||||||||||||||||||||||||||||||||||||| ||||||
Sbjct  55326  CTTAAACGCAGTGGCAGTGCTATAGGCTCTCAGCGCAGTAATTATTTCGCTCTCGAGTCC  55385

Query  476    TAGACCCACCCGCCAAAACCCCAACTATTTTAAGGTTGACCTCGGATCAGGTAGGGATAC  535
              |||||||||||||||||||||||||| | || ||||||||||||||||||||||||||||
Sbjct  55386  TAGACCCACCCGCCAAAACCCCAACTTTCTT-AGGTTGACCTCGGATCAGGTAGGGATAC  55444

Query  536    CCGCTGAACTTAAGCATATCAATAAGCG  563
              ||||||||||||||||||||||||||||
Sbjct  55445  CCGCTGAACTTAAGCATATCAATAAGCG  55472


>Aaurelia_Chr03
Length=3506039

 Score = 169 bits (91),  Expect = 3e-41
 Identities = 96/98 (98%), Gaps = 1/98 (1%)
 Strand=Plus/Minus

Query  229      GGATCTCTTGGTTCTGGCATCGATGAAGAACGCAGCGAAATGCGATAAGTAATGTGAATT  288
                |||||||||||||||||||||||||||||||||||||||||| |||||||||||||||||
Sbjct  1659913  GGATCTCTTGGTTCTGGCATCGATGAAGAACGCAGCGAAATGTGATAAGTAATGTGAATT  1659854

Query  289      GCAGAATTCAGTGAATCATCGAATCTTTGAACGCACAT  326
                |||||||||||||||||||||||||||||| |||||||
Sbjct  1659853  GCAGAATTCAGTGAATCATCGAATCTTTGA-CGCACAT  1659817


Lambda      K        H
    1.33    0.621     1.12 

Gapped
Lambda      K        H
    1.28    0.460    0.850 

Effective search space used: 24976808710


  Database: synteny/Aaurelia_v2-3.pilon.fa
    Posted date:  Oct 31, 2023  8:47 AM
  Number of letters in database: 46,425,720
  Number of sequences in database:  17


Matrix: blastn matrix 1 -2
Gap Penalties: Existence: 0, Extension: 2.5
```
