## Supplementary File 3 for "Resources for molecular studies of unculturable obligate biotrophic fungal plant pathogens using their saprotrophic relatives"

```
TBLASTN 2.11.0+


Reference: Stephen F. Altschul, Thomas L. Madden, Alejandro A.
Schaffer, Jinghui Zhang, Zheng Zhang, Webb Miller, and David J.
Lipman (1997), "Gapped BLAST and PSI-BLAST: a new generation of
protein database search programs", Nucleic Acids Res. 25:3389-3402.


Database: /hpcwork/rwth0146/Genomes/Fungi/Arachnopeziza_aurata/Aaurata_v2-
3.pilon_teloclip.sort.fa
           17 sequences; 43,156,266 total letters


Query= AAC49849.1 Masc1 [Ascobolus immersus]

Length=537
                                                                      Score     E
Sequences producing significant alignments:                          (Bits)  Value

Aaurata_Chr02                                                         136     1e-48
Aaurata_Chr11                                                         91.3    4e-36


>Aaurata_Chr02
Length=3573447

 Score = 136 bits (342),  Expect(2) = 1e-48, Method: Compositional matrix adjust.
 Identities = 80/220 (36%), Positives = 118/220 (54%), Gaps = 26/220 (12%)
 Frame = -2

Query  194      ETSIPGPCRSASSYGRLMKPPLAQAADSNTSRKYTFGDTFCGGGGVSLGARQAGLEVKWA  253
                + S P    S  S  R   P + ++A     ++ T+GD FCG GG + GA+ AG  VKW 
Sbjct  1770077  DLSTPPSTGSVISDKRAKLPSITRSA----GQQLTYGDAFCGAGGATRGAKMAGFRVKWG  1769910

Query  254      FDMNPNAGANYRRNFPNTDFFLAEAEQFIQLSVGISQ-----HVDILHLSPPCQTFSRAH  308
                FD   NA  +++ NFP+   +  E+ QF++ ++ +S+      VDILHLSPPCQ FS AH
Sbjct  1769909  FDKWDNACESWKANFPDAKCYQMESHQFVKTAM-LSKDLDLMKVDILHLSPPCQFFSPAH  1769733

Query  309      TIAGKNDENNEASFFAVVNLIKAVRPRLFTVEETDGIMDRQSRQFIDTALMGITELGYSF  368
                TI G NDE N AS FAV  +I   +PR+ T+E+T GI   + R +  + +   T L +S 
Sbjct  1769732  TINGMNDEMNTASLFAVSPVIDVSKPRIATLEQTFGIDTPRFRFYFRSLIQMFTALDFSV  1769553

Query  369      RICVLNAIEY----------------GVCQNRKRLIIIGA  392
                R  ++   ++                G+ Q R RLI+I +
Sbjct  1769552  RWAIIPLAQWVRVLQNLLRLKLIS*QGLPQRRNRLIVIAS  1769433


 Score = 77.0 bits (188),  Expect(2) = 1e-48, Method: Compositional matrix adjust.
 Identities = 51/146 (35%), Positives = 76/146 (52%), Gaps = 13/146 (9%)
 Frame = -1

Query  393      APGEELPPFPLPTHQDFFSKDPRRDLLPAVTLDDALSTITPESTDHHLNHV-WQPAEWKT  451
                +PGE LP  P PTH D  S      L P V+ +  LS I P + DH+   V + P     
Sbjct  1769385  SPGEILPQMPAPTHSDSGSDG----LRPFVSANHTLSQIPPNAPDHNPESVTFTPQRRMP  1769218

Query  452      PYDAHRPFKNAIRAGGGEYDIYPDGRRKFTVRELACIQGFPDEYEFVGTLTDKRRIIGNA  511
                P+D  +    A+   GG+ + +P G+R  T+RE A +QGFP  + F G+   K+  IGNA
Sbjct  1769217  PWDGDKILPRAMTTSGGQ-NYHPSGKRDLTLREYAAMQGFPMVHVFRGSYVKKQ--IGNA  1769047

Query  512      VPPPLSAAIMSTLRQWMTEKDFERME  537
                VPP  +  +  +++     KD +R +
Sbjct  1769046  VPPVCAKVMFESVK-----KDLDRTD  1768984


>Aaurata_Chr11
Length=2352741

 Score = 91.3 bits (225),  Expect(2) = 4e-36, Method: Compositional matrix adjust.
 Identities = 73/258 (28%), Positives = 115/258 (45%), Gaps = 35/258 (14%)
 Frame = -2

Query  307      AHTIAGKNDENNEASFFAVVNLIKAVRPRLFTVEETDGIMDRQSRQFIDTALMGITELGY  366
                AHT   +NDE N A+ FA   L+K  +PR  T+E+T GI+  +     +  +   T  GY
Sbjct  2118476  AHTNFNQNDEQNFAALFACEELLKRSKPRFVTLEQTFGILHPKFASSFNALIQMFTAHGY  2118297

Query  367      SFRICVLNAIEYGVCQNRKRLIIIGA------------------------APGEELPPFP  402
                +    +L    YG+ Q+R+R III A                        +PG+ LP  P
Sbjct  2118296  AVCWQILEFQRYGLAQSRRRCIIIAAGYINFKSLS*WHNLYYS*PN*QTPSPGDTLPKIP  2118117

Query  403      LPTHQDFFSKDPRRD-LLPAVTLDDALSTITPESTDHHLNHVWQPAEWK-TPYDAHRPFK  460
                  TH D     P  D L P  +    +S++   + +H++       + K  P+D      
Sbjct  2118116  EYTHSD----KPFYDGLKPFTSASSIISSVPANAPNHNIQEACSGNQDKFAPWDG-SGII  2117952

Query  461      NAIRAGGGEYDIYPDGRRKFTVRELACIQGFPDEYEFVGTLTDKRRIIGNAVPPPLSAAI  520
                N I   GG +  +P G R  T RE+A +Q FP  + F G+   K+  IGNA    ++  +
Sbjct  2117951  NCITCDGGVFG-HPSGTRGLTHREIAALQSFPHHHVFKGSEIKKQ--IGNAFASMIAHIV  2117781

Query  521      M-STLRQWMTEKDFERME  537
                +   + + + E D  + E
Sbjct  2117780  LYRPIMKHLKETDMVQAE  2117727


 Score = 80.1 bits (196),  Expect(2) = 4e-36, Method: Compositional matrix adjust.
 Identities = 35/80 (44%), Positives = 46/80 (58%), Gaps = 0/80 (0%)
 Frame = -1

Query  234      CGGGGVSLGARQAGLEVKWAFDMNPNAGANYRRNFPNTDFFLAEAEQFIQLSVGISQHVD  293
                CG GG + GA+ AGL++KW  D  PNA   +  NFP  + F   A + + L       VD
Sbjct  2118795  CGAGGTTCGAKAAGLKIKWGLDCAPNASKTWVSNFPEAEHFQMTAFEMVGLKALYQHLVD  2118616

Query  294      ILHLSPPCQTFSRAHTIAGK  313
                +LHLSPPCQ +S  HT  G+
Sbjct  2118615  VLHLSPPCQVWSPVHTREGQ  2118556


Lambda      K        H        a         alpha
   0.321    0.138    0.423    0.792     4.96 

Gapped
Lambda      K        H        a         alpha    sigma
   0.267   0.0410    0.140     1.90     42.6     43.6 

Effective search space used: 6184949290


Query= AAC03766.1 C5-DNA-methyltransferase [Ascobolus immersus]

Length=1356
                                                                      Score     E
Sequences producing significant alignments:                          (Bits)  Value

Aaurata_Chr02                                                         100     1e-42


>Aaurata_Chr02
Length=3573447

 Score = 100 bits (250),  Expect(4) = 1e-42, Method: Compositional matrix adjust.
 Identities = 57/160 (36%), Positives = 79/160 (49%), Gaps = 34/160 (21%)
 Frame = -1

Query  873      DFIYGGPPCQGFSGVNRYKKGNDIKNSLVATFLSYVDHYKPRFVLLENVKGLITTK----  928
                + I   PPC G+S  N  KK +DI ++L + FLSY+D Y+P++ LLENVKG +  K    
Sbjct  2546622  ELISYSPPCPGYSVANTRKKSDDILDTLTSVFLSYLDFYRPKYFLLENVKGFLEHKVSVS  2546443

Query  929      --------------LGNSKNAEGKWEGGISNGVVKFIYRTLIS----------------M  958
                              LG  +  E + EGGI  G +K + R L+S                +
Sbjct  2546442  AVLL*ISCLLISY*LGARQINEKRIEGGIEKGTIKLVERLLVSDQHLHLNRLVLRAITGL  2546263

Query  959      NYQCRIGLVQSGEYGVPQSRPRVIFLAARMGERLPDLPEP  998
                 YQ    L+Q+ EYG P SR R+ F A+  G  LP  P+P
Sbjct  2546262  GYQVESALLQAAEYGTPSSRRRIFFWASLPGNPLPGFPQP  2546143


 Score = 51.6 bits (122),  Expect(4) = 1e-42, Method: Compositional matrix adjust.
 Identities = 52/183 (28%), Positives = 75/183 (41%), Gaps = 34/183 (19%)
 Frame = -2

Query  1031     TIGEAVSDLPKFQYANPGVWPRHDPYSSAKAQPSDKTIEKFSV-SKATSFVGYLLQPYHS  1089
                TIG+A+SDLP+F+Y +  +          KA    K  EK +  +K +S+ G    P+  
Sbjct  2546048  TIGDAISDLPEFEYKSSCIL---------KAGEGSKDGEKNNQGTKISSYTGDNCTPHTQ  2545896

Query  1090     RPQSEFQRRLRTKLVPSDEPAEKTSLLTTKLVTAHVTRLFNKETTQRIVCVPMWPGADHR  1149
                +P+SE+QRR R +L                 V  HVTR         I  VP+ PGA++ 
Sbjct  2545895  KPRSEYQRRAREEL---------------PDVLNHVTRKLLPRIIDCICHVPVRPGANYE  2545761

Query  1150     SLPKEMRPWCLVDPNSQAEKHRFWP---------GLFGRLGMEDFFSTALTDVQPCGKQG  1200
                 +        L    SQ+   R  P           F RL ++      LT + P G  G
Sbjct  2545760  GVEDTSVKSSLQVRKSQSVSDRSSPVSEGPKPYSQRFQRLDLDKVSRAFLTVLNPNGWYG  2545581

Query  1201     KVL  1203
                 V 
Sbjct  2545580  AVC  2545572


 Score = 41.6 bits (96),  Expect(4) = 1e-42, Method: Compositional matrix adjust.
 Identities = 17/42 (40%), Positives = 30/42 (71%), Gaps = 0/42 (0%)
 Frame = -2

Query  837      NVLLSRAIQSEDEGSLDIEYDLQGRVLPDLPKKGEVDFIYGG  878
                +VLL RA++ +   +L+ ++D +G  +PDLP  G +DF++GG
Sbjct  2546780  SVLLERALRRQSGETLERQFDEEGNEIPDLPSPGGIDFLFGG  2546655


 Score = 41.2 bits (95),  Expect(4) = 1e-42, Method: Composition-based stats.
 Identities = 16/31 (52%), Positives = 23/31 (74%), Gaps = 0/31 (0%)
 Frame = -3

Query  1202     VLHPTQRRVYTVRELARAQGFPDWFAFTDGD  1232
                ++HPTQ R+ +VRE+AR  GF D F+F  G+
Sbjct  2545525  IVHPTQNRIISVREMARLMGFRDSFSFDFGE  2545433


Lambda      K        H        a         alpha
   0.319    0.136    0.414    0.792     4.96 

Gapped
Lambda      K        H        a         alpha    sigma
   0.267   0.0410    0.140     1.90     42.6     43.6 

Effective search space used: 17849882547


Query= XP_011392925.1 RIP defective [Neurospora crassa OR74A]

Length=837
                                                                      Score     E
Sequences producing significant alignments:                          (Bits)  Value

Aaurata_Chr02                                                         131     4e-58
Aaurata_Chr11                                                         160     2e-48


>Aaurata_Chr02
Length=3573447

 Score = 131 bits (329),  Expect(2) = 4e-58, Method: Compositional matrix adjust.
 Identities = 76/212 (36%), Positives = 114/212 (54%), Gaps = 29/212 (14%)
 Frame = -2

Query  260      VDDLTSTLPSLTARGPKQVPSDQKYtagdtfagaggaSRGITDAGVHLEFCVDNWEHAVA  319
                + D  + LPS+T    +Q+     +            +RG   AG  +++  D W++A  
Sbjct  1770044  ISDKRAKLPSITRSAGQQLTYGDAFCGAGGA------TRGAKMAGFRVKWGFDKWDNACE  1769883

Query  320      SLNANFQGQDTTTYDIDMHNFI----VNKEIR-HRVDILHLSPPCQVWSPAHTRPGQNDE  374
                S  ANF   D   Y ++ H F+    ++K++   +VDILHLSPPCQ +SPAHT  G NDE
Sbjct  1769882  SWKANFP--DAKCYQMESHQFVKTAMLSKDLDLMKVDILHLSPPCQFFSPAHTINGMNDE  1769709

Query  375      RNLAILFSCTHLIEKIRPRLFTVEQTFGILHPRLDNFFQSLVHGFTDHGYSVRWKVVNFS  434
                 N A LF+ + +I+  +PR+ T+EQTFGI  PR   +F+SL+  FT   +SVRW ++  +
Sbjct  1769708  MNTASLFAVSPVIDVSKPRIATLEQTFGIDTPRFRFYFRSLIQMFTALDFSVRWAIIPLA  1769529

Query  435      HY----------------GLPQPRRRLIMIGA  450
                 +                GLPQ R RLI+I +
Sbjct  1769528  QWVRVLQNLLRLKLIS*QGLPQRRNRLIVIAS  1769433


 Score = 114 bits (286),  Expect(2) = 4e-58, Method: Compositional matrix adjust.
 Identities = 63/141 (45%), Positives = 85/141 (60%), Gaps = 8/141 (6%)
 Frame = -1

Query  452      PGEKLPPFPSPTHGN----GLKPVTTARQALAAIDGRRRYPLHQPYLQPF-PTRKAH-WD  505
                PGE LP  P+PTH +    GL+P  +A   L+ I      P H P    F P R+   WD
Sbjct  1769382  PGEILPQMPAPTHSDSGSDGLRPFVSANHTLSQIP--PNAPDHNPESVTFTPQRRMPPWD  1769209

Query  506      GDKPLPYTVTCGAAENYHWSGLRQFTPQEYALLQGFPMHHKFAGNYIKKQIGNAFPPIFV  565
                GDK LP  +T    +NYH SG R  T +EYA +QGFPM H F G+Y+KKQIGNA PP+  
Sbjct  1769208  GDKILPRAMTTSGGQNYHPSGKRDLTLREYAAMQGFPMVHVFRGSYVKKQIGNAVPPVCA  1769029

Query  566      KLLYKHLVECLDKRDNIIRQA  586
                K++++ + + LD+ D +I +A
Sbjct  1769028  KVMFESVKKDLDRTDGVIEEA  1768966


>Aaurata_Chr11
Length=2352741

 Score = 160 bits (405),  Expect(2) = 2e-48, Method: Compositional matrix adjust.
 Identities = 99/268 (37%), Positives = 136/268 (51%), Gaps = 35/268 (13%)
 Frame = -2

Query  365      AHTRPGQNDERNLAILFSCTHLIEKIRPRLFTVEQTFGILHPRLDNFFQSLVHGFTDHGY  424
                AHT   QNDE+N A LF+C  L+++ +PR  T+EQTFGILHP+  + F +L+  FT HGY
Sbjct  2118476  AHTNFNQNDEQNFAALFACEELLKRSKPRFVTLEQTFGILHPKFASSFNALIQMFTAHGY  2118297

Query  425      SVRWKVVNFSHYGLPQPRRRLIMIGAG------------------------PGEKLPPFP  460
                +V W+++ F  YGL Q RRR I+I AG                        PG+ LP  P
Sbjct  2118296  AVCWQILEFQRYGLAQSRRRCIIIAAGYINFKSLS*WHNLYYS*PN*QTPSPGDTLPKIP  2118117

Query  461      SPTHG-----NGLKPVTTARQALAAIDGRRRYPLHQPYLQPFPTRKAHWDGDKPLPYTVT  515
                  TH      +GLKP T+A   ++++         Q        + A WDG   +   +T
Sbjct  2118116  EYTHSDKPFYDGLKPFTSASSIISSVPANAPNHNIQEACSGNQDKFAPWDGSGIIN-CIT  2117940

Query  516      CGAAENYHWSGLRQFTPQEYALLQGFPMHHKFAGNYIKKQIGNAFPPIFVKL-LYKHLVE  574
                C      H SG R  T +E A LQ FP HH F G+ IKKQIGNAF  +   + LY+ +++
Sbjct  2117939  CDGGVFGHPSGTRGLTHREIAALQSFPHHHVFKGSEIKKQIGNAFASMIAHIVLYRPIMK  2117760

Query  575      CLDKRDNIIRQAQARTEEAAPFQTPRKL  602
                 L + D +    QA   +    Q P  L
Sbjct  2117759  HLKETDMV----QAEVVDLTN*QVPSCL  2117688


 Score = 52.4 bits (124),  Expect(2) = 2e-48, Method: Compositional matrix adjust.
 Identities = 28/74 (38%), Positives = 43/74 (58%), Gaps = 3/74 (4%)
 Frame = -1

Query  299      GITDAGVHLEFCVDNWEHAVASLNANFQGQDTTTYDIDMHNFIVNKEI-RHRVDILHLSP  357
                G   AG+ +++ +D   +A  +  +NF   +   + +     +  K + +H VD+LHLSP
Sbjct  2118771  GAKAAGLKIKWGLDCAPNASKTWVSNFP--EAEHFQMTAFEMVGLKALYQHLVDVLHLSP  2118598

Query  358      PCQVWSPAHTRPGQ  371
                PCQVWSP HTR GQ
Sbjct  2118597  PCQVWSPVHTREGQ  2118556


Lambda      K        H        a         alpha
   0.320    0.137    0.423    0.792     4.96 

Gapped
Lambda      K        H        a         alpha    sigma
   0.267   0.0410    0.140     1.90     42.6     43.6 

Effective search space used: 10442446410


Query= XP_959891.1 DNA methyltransferase Dim-2 [Neurospora crassa OR74A]

Length=1454
                                                                      Score     E
Sequences producing significant alignments:                          (Bits)  Value

Aaurata_Chr05                                                         234     2e-61


>Aaurata_Chr05
Length=2907885

 Score = 146 bits (368),  Expect(2) = 1e-71, Method: Compositional matrix adjust.
 Identities = 70/155 (45%), Positives = 93/155 (60%), Gaps = 4/155 (3%)
 Frame = -1

Query  1087     CVRFPDHRLASGITPYIRAQYACIPTHPYGMNFIKAWNNGNGVMSKSDRDLFPSEGKTRT  1146
                C   PDH +A  +T  +R Q   IPTHP GMNF K +  GNG M+   R LFP   K   
Sbjct  2079429  CTAQPDHIIARPVTQSLRRQIEAIPTHPRGMNFCKTYQGGNGSMTAEQRALFPFSNKNGA  2079250

Query  1147     SDASV----GWKRLNPKTLFPTVTTTSNPSDARMGPGLHWDEDRPYTVQEMRRAQGYLDE  1202
                    V     W R++P+ LF  +  +  PSD+R GP +HW+E R  T+ E RR QG+ D+
Sbjct  2079249  LPEHVREGRAWGRVDPRKLFSAICQSIVPSDSRNGPTIHWNEQRILTLMEGRRIQGFPDD  2079070

Query  1203     EVLVGRTTDQWKLVGNSVSRHMALAIGLKFREAWL  1237
                E+L G  T+ WK +GNSVSR ++LA+G+  REAWL
Sbjct  2079069  EILPGPPTEGWKRLGNSVSRQVSLALGISLREAWL  2078965


 Score = 145 bits (367),  Expect(2) = 1e-71, Method: Compositional matrix adjust.
 Identities = 75/139 (54%), Positives = 100/139 (72%), Gaps = 1/139 (1%)
 Frame = -2

Query  945      QSLVASFASFVDFYRPKYGVLENVSGIVQTFVNRKQDVLSQLFCALVGMGYQAQLILGDA  1004
                +S+VAS A+++DFYRPKYG+LENV  + +    R +DVLSQL CA+VGMGYQ Q+ + DA
Sbjct  2079932  KSMVASVAAYIDFYRPKYGLLENVMAMARRGCGRDEDVLSQLICAIVGMGYQLQVFVVDA  2079753

Query  1005     WAHGAPQSRERVFLYFAApglplpdpplpSHSH-YRVKNRNIGFLCNGESYVQRSFIPTA  1063
                W+   PQSR R+F+ F+APG+   + P  SHSH   +  R +G L NG+ + +R   PTA
Sbjct  2079752  WSCRGPQSRTRLFVSFSAPGMEPLEHPALSHSHPPHITTRGLGKLANGQPFGRRLHGPTA  2079573

Query  1064     FKFVSAGEGTADLPKIGDG  1082
                F+FVSAGE T DLP+IGDG
Sbjct  2079572  FEFVSAGEATKDLPRIGDG  2079516


 Score = 234 bits (596),  Expect = 2e-61, Method: Compositional matrix adjust.
 Identities = 181/437 (41%), Positives = 239/437 (55%), Gaps = 37/437 (8%)
 Frame = -1

Query  541      KYLSQELVNKIKVGDVISTPRD-DSSNtdtkwkptdtddHRWFGLVQRVHTAKTKSSGRG  599
                K + +  +N IKVGDV+S  +D + S    +       D  W+  VQ VHT  T      
Sbjct  2081580  KSMHKSQLNAIKVGDVLSVTKDGEDSVWKDEVSQWKAVDDCWYVYVQGVHTGPT------  2081419

Query  600      LNSKSFDVIWFYRPEDTPCCAMKYKWRNELFLSNHCTCQEGHHARVKGNEVLAVHPVDWF  659
                   +SFD +W YRP DT C  MKY + NELFLS++CTC +    R+   EVL + PV W 
Sbjct  2081418  -GKRSFDALWLYRPSDTSCAKMKYLFPNELFLSDNCTCGK---TRITEAEVLGIVPVKWH  2081251

Query  660      GTPESNKGEFFVRQLYESEQRRWITLQKDHLTCYHNQppkpptapykp---GDTVLATLS  716
                  P  +K +FF+RQ Y  E  +++TL++ H  C H Q     T+  +    G TVLA   
Sbjct  2081250  CHPSKSKNQFFIRQTY-LENEKFVTLRESHKVCEHLQAKSTRTSFRRQFPIGQTVLAP--  2081080

Query  717      PSDKFS---DPYEVVEYFTQGEKETAFVrlrkllrrrkVDRQDAPANELVYTEDLVDVRA  773
                P +K     + YEV++Y  +   E  F  LR L RR  +D    P NELVYT  +    A
Sbjct  2081079  PRNKTKHVLEVYEVIKYIWEDRSE--FFMLRHLQRRVDIDGNGRP-NELVYTNRIEKHLA  2080909

Query  774      ERIVGKCIMRCFRPDE----RVPSPYDRGGTGNMFFITHR---QDHGRCVPLDTLPPTLR  826
                 R+  KC++R +   E    +VP+PY R GTGN F+IT +   +D       +  P +L 
Sbjct  2080908  YRVHSKCLVRFYSESEVRSKKVPAPYCRDGTGNAFYITSKFMDEDQSIKAFDNDFPTSLI  2080729

Query  827      QGFNPLGNLGKPKLRGMDLYCgggnfgrgleeggVVEMRWANDIWDKAIHTYMANTPDPN  886
                 GF+P   L +  LRGMDLYCGGGNFGRGLEEGG V+  WA D+   AIH Y AN    +
Sbjct  2080728  LGFDPSKLLSRGPLRGMDLYCGGGNFGRGLEEGGAVKNEWAADLNQHAIHVYAANLKSTD  2080549

Query  887      K--TNPFLGSVDDLLRLALEG--KFSDNVPRPGEVDFIAAGSPCPGFSLLTQDKKVLNQV  942
                K  T  + GSV+DLL  AL G  K S  +P+PG+VDFI+AGSPC GFS L  ++     +
Sbjct  2080548  KIATKLWYGSVNDLLSQALRGNPKKSRLIPQPGDVDFISAGSPCQGFSTLNDNRNDERGL  2080369

Query  943      KNQSLVASFASFVDFYR  959
                KNQ    SF     F R
Sbjct  2080368  KNQ---VSFKFLFLFLR  2080327


 Score = 206 bits (523),  Expect = 7e-53, Method: Compositional matrix adjust.
 Identities = 128/350 (37%), Positives = 186/350 (53%), Gaps = 37/350 (11%)
 Frame = -1

Query  101      PESEDEADLPDGFSDESPDDDFVVQRSKHITV-------DLPVSTLINPRSTFQRIDEND  153
                PE  D+ D  D  S+E+P     +Q+ +  T         + +S L  P+S +       
Sbjct  2082681  PEGSDDGDKLD-MSEEAPISSSNIQKLQSPTFGKSKTNRSVQLSQLAMPKSKYY------  2082523

Query  154      NLVPPPQSTPERVAVEDLLkaakaagknkEDYIEFELHDFNFYV-NYAYHPQEMRPIQLV  212
                  +PP     E+  V +LL+         +D+IEFEL  F  Y+ +  +HP EM+ +Q +
Sbjct  2082522  GYIPPLPPRNEKTVVLELLEHMDNKN---QDFIEFELSQFVAYLPDNVHHPFEMKGLQFL  2082352

Query  213      ATKVLHDKYYFDGVLKYGNTKHYVTGMQVLELPVGNYGASLHSVKGQIWVRSKHNAKKEI  272
                AT+V H  + FDG+L  GN   YV G+      +GNYG  +H+V+ QIW++S  N+K  I
Sbjct  2082351  ATRVRHSSFLFDGILTAGNECRYVQGVPFNICSIGNYGEDIHTVESQIWIQSDLNSKGNI  2082172

Query  273      YYLLKKPAFEYQRYYQPFLWIADLGKHVVDYCTRMVERKREVTLGCFKSDFIQWASKAHG  332
                YY L K + EYQR+++ FLWIA+LGKH VDYC    E +  V++  F+SDF +W    H 
Sbjct  2082171  YYRLAKASQEYQRFHEGFLWIANLGKHFVDYC----ETQERVSVYNFQSDFSKWVVSKHW  2082004

Query  333      KSKAFQNWRAQHPSDDFRTSVAANIGYIWKEINGVAGAKRAAGDQLFRELMIVKPGQYFR  392
                KS+ FQ W     SDDFR +V+ NI +++KE  GV    R+    ++ EL+ +       
Sbjct  2082003  KSEEFQKWYNMLGSDDFRKAVSINIAFLFKESVGVNEGLRS--HLIWSELLDM-------  2081851

Query  393      QEVPPGPVVTEGDRTVAATIVTPYIKECFGHMILGKVLRLAGEDAEKEKE  442
                  VP   VV E       TIVTP+I ECF HM  G  L++     E E +
Sbjct  2081850  NSVPKQDVVEE------QTIVTPFIYECFKHMRFGHHLKVVPASQESESQ  2081719


Lambda      K        H        a         alpha
   0.317    0.134    0.411    0.792     4.96 

Gapped
Lambda      K        H        a         alpha    sigma
   0.267   0.0410    0.140     1.90     42.6     43.6 

Effective search space used: 19259462313


  Database: /hpcwork/rwth0146/Genomes/Fungi/Arachnopeziza_aurata/Aaurata_v2-
3.pilon_teloclip.sort.fa
    Posted date:  Aug 15, 2024  10:29 AM
  Number of letters in database: 43,156,266
  Number of sequences in database:  17


Matrix: BLOSUM62
Gap Penalties: Existence: 11, Extension: 1
Neighboring words threshold: 13
Window for multiple hits: 40
```
