## Supplementary File 4 for "Resources for molecular studies of unculturable obligate biotrophic fungal plant pathogens using their saprotrophic relatives"

```
TBLASTN 2.11.0+


Reference: Stephen F. Altschul, Thomas L. Madden, Alejandro A.
Schaffer, Jinghui Zhang, Zheng Zhang, Webb Miller, and David J.
Lipman (1997), "Gapped BLAST and PSI-BLAST: a new generation of
protein database search programs", Nucleic Acids Res. 25:3389-3402.


Database: /hpcwork/rwth0146/Genomes/Fungi/Arachnopeziza_aurelia/Aaurelia_v2-
3.pilon_teloclip.sort.fa
           17 sequences; 46,414,168 total letters


Query= AAC49849.1 Masc1 [Ascobolus immersus]

Length=537
                                                                      Score     E
Sequences producing significant alignments:                          (Bits)  Value

Aaurelia_Chr03                                                        117     7e-35
Aaurelia_Chr05                                                        135     6e-33


>Aaurelia_Chr03
Length=3506080

 Score = 117 bits (293),  Expect(2) = 7e-35, Method: Compositional matrix adjust.
 Identities = 63/161 (39%), Positives = 89/161 (55%), Gaps = 1/161 (1%)
 Frame = -3

Query  234      CGGGGVSLGARQAGLEVKWAFDMNPNAGANYRRNFPNTDFFLAEAEQFIQLSVGISQH-V  292
                CG GG + GAR AGL+VK+  D   NAG  +R NFP+   F       I  +     + V
Sbjct  3176642  CGAGGTTAGARLAGLKVKYGVDNGKNAGITWRENFPDASHFEMTIHDMIARNFPQELYRV  3176463

Query  293      DILHLSPPCQTFSRAHTIAGKNDENNEASFFAVVNLIKAVRPRLFTVEETDGIMDRQSRQ  352
                 +LHLSPPCQ +S  H   GKNDE N A+ FA   L+K  +PR  T+E+T GI+  +  +
Sbjct  3176462  VVLHLSPPCQFWSPIHAREGKNDEMNIAALFACGELLKKAKPRFATLEQTFGILHPKFTE  3176283

Query  353      FIDTALMGITELGYSFRICVLNAIEYGVCQNRKRLIIIGAA  393
                + +  +   T   Y+    +L    YG+ Q+R+R II+ AA
Sbjct  3176282  YFNALIQMFTTNSYTISWQILEFQRYGLAQSRRRCIIVAAA  3176160


 Score = 49.7 bits (117),  Expect(2) = 7e-35, Method: Compositional matrix adjust.
 Identities = 41/125 (33%), Positives = 58/125 (46%), Gaps = 9/125 (7%)
 Frame = -1

Query  389      IIGAAPGEELPPFPLPTHQDFFSKDPRRDLLPAVTLDDALSTITPESTDH--HLNHVWQP  446
                +I   PGE +P  P  TH D   K     LLP  +    L TI   + +H  H       
Sbjct  3176119  LINNRPGETIPNIPEYTHSD---KPIYDGLLPYTSAQSILDTIPRNAANHDVHGASAASN  3175949

Query  447      AEWKTPYDAHRPFKNAIRAGGGEYDIYPDGRRKFTVRELACIQGFPDEYEFVGTLTDKRR  506
                A     +DA       I   GG++  +P G+R FT RE+A +Q +P  + F+G+   K+ 
Sbjct  3175948  AGKFKAFDA-SGIIPCITCDGGQHG-HPSGKRGFTHREIAALQSYPHTHVFMGSEIKKQ-  3175778

Query  507      IIGNA  511
                 IGNA
Sbjct  3175777  -IGNA  3175766


>Aaurelia_Chr05
Length=3229533

 Score = 135 bits (339),  Expect = 6e-33, Method: Compositional matrix adjust.
 Identities = 98/317 (31%), Positives = 153/317 (48%), Gaps = 45/317 (14%)
 Frame = -2

Query  132     ADPEYRVEDRVLRRRWFQEGYIGDEISYKEHGNGDI----VDIRSESPLQVLDGWGGDLV  187
               AD E ++E+        +EG    E++ K      +    +D+ S+S           ++
Sbjct  995531  ADEETKIEEA-------REGIANIELNPKNQEKSKVGFVMIDLTSDSTTSSKASSIPQVI  995373

Query  188     DLENGEETSIPGPCRSASSYGRLMKPPLAQAADSNTSRKYTFGDTFCGGGGVSLGARQAG  247
               +L + +  S P    S  S      P + ++A     ++ T+GD FCG GG + GA  AG
Sbjct  995372  NLLDSD-LSTPLDTGSVISQTHATLPIVVRSA----GQRLTYGDAFCGAGGSTRGAVMAG  995208

Query  248     LEVKWAFDMNPNAGANYRRNFPNTDFFLAEAEQFIQLSVGISQH-----VDILHLSPPCQ  302
               L+VKW FD N +A   ++ NFP    +   A +F+Q++  +S++     VDILHLSPPCQ
Sbjct  995207  LQVKWGFDFNEHACETWKANFPFAKCYFKAANEFVQIA-ELSKNPELMKVDILHLSPPCQ  995031

Query  303     TFSRAHTIAGKNDENNEASFFAVVNLIKAVRPRLFTVEETDGIMDRQSRQFIDTALMGIT  362
                FS AHTI G +DE N AS FAV  +I+  +PR+ T+E+T GI   + R +  + +   T
Sbjct  995030  FFSPAHTINGVDDEMNTASLFAVAPVIEVAKPRVVTLEQTFGIGCPRFRFYFRSLIQMFT  994851

Query  363     ELGYSFRICVLNAIEY-------------------GVCQNRKRLIIIGAAPGEELPPFPL  403
                L +S R   +   ++                   G+ Q R+RLII+ +        + L
Sbjct  994850  ALDFSVRWAFVPLAQWVRLLAAALLLLHP*LTLLQGLPQRRQRLIIMASW*AT----YSL  994683

Query  404     PTHQDFFSKDPRRDLLP  420
                  Q   +  PRRD  P
Sbjct  994682  SHSQKLTTYQPRRDSPP  994632


Lambda      K        H        a         alpha
   0.321    0.138    0.423    0.792     4.96 

Gapped
Lambda      K        H        a         alpha    sigma
   0.267   0.0410    0.140     1.90     42.6     43.6 

Effective search space used: 6636438237


Query= AAC03766.1 C5-DNA-methyltransferase [Ascobolus immersus]

Length=1356


***** No hits found *****


Lambda      K        H        a         alpha
   0.319    0.136    0.414    0.792     4.96 

Gapped
Lambda      K        H        a         alpha    sigma
   0.267   0.0410    0.140     1.90     42.6     43.6 

Effective search space used: 19197567594


Query= XP_011392925.1 RIP defective [Neurospora crassa OR74A]

Length=837
                                                                      Score     E
Sequences producing significant alignments:                          (Bits)  Value

Aaurelia_Chr05                                                        114     1e-51
Aaurelia_Chr03                                                        146     5e-49


>Aaurelia_Chr05
Length=3229533

 Score = 114 bits (286),  Expect(2) = 1e-51, Method: Compositional matrix adjust.
 Identities = 68/178 (38%), Positives = 95/178 (53%), Gaps = 26/178 (15%)
 Frame = -2

Query  297     SRGITDAGVHLEFCVDNWEHAVASLNANFQGQDTTTYDIDMHNFIVNKEIRH-----RVD  351
               +RG   AG+ +++  D  EHA  +  ANF       Y    + F+   E+       +VD
Sbjct  995231  TRGAVMAGLQVKWGFDFNEHACETWKANFPF--AKCYFKAANEFVQIAELSKNPELMKVD  995058

Query  352     ILHLSPPCQVWSPAHTRPGQNDERNLAILFSCTHLIEKIRPRLFTVEQTFGILHPRLDNF  411
               ILHLSPPCQ +SPAHT  G +DE N A LF+   +IE  +PR+ T+EQTFGI  PR   +
Sbjct  995057  ILHLSPPCQFFSPAHTINGVDDEMNTASLFAVAPVIEVAKPRVVTLEQTFGIGCPRFRFY  994878

Query  412     FQSLVHGFTDHGYSVRWKVVNFSHY-------------------GLPQPRRRLIMIGA  450
               F+SL+  FT   +SVRW  V  + +                   GLPQ R+RLI++ +
Sbjct  994877  FRSLIQMFTALDFSVRWAFVPLAQWVRLLAAALLLLHP*LTLLQGLPQRRQRLIIMAS  994704


 Score = 109 bits (272),  Expect(2) = 1e-51, Method: Compositional matrix adjust.
 Identities = 62/141 (44%), Positives = 79/141 (56%), Gaps = 8/141 (6%)
 Frame = -3

Query  452     PGEKLPPFPSPTHG----NGLKPVTTARQALAAIDGRRRYPLHQPYLQPFPTRK--AHWD  505
               PGE LP  P+PTH      GL+   +A   L+ I      P H P    FP  K    WD
Sbjct  994651  PGEILPQIPAPTHSESGTQGLQRFVSANTTLSQIP--PNAPDHNPADVTFPPHKRLTPWD  994478

Query  506     GDKPLPYTVTCGAAENYHWSGLRQFTPQEYALLQGFPMHHKFAGNYIKKQIGNAFPPIFV  565
               GDK LP  +T    +NYH SG R  T +EYA +QGFPM H F G+YIK+QIGNA PP+  
Sbjct  994477  GDKILPRAMTTSGGQNYHPSGKRDLTLREYAAMQGFPMVHVFRGSYIKRQIGNAVPPVCA  994298

Query  566     KLLYKHLVECLDKRDNIIRQA  586
               K+ ++ +   LDK D ++  A
Sbjct  994297  KVWFESVKRDLDKADGVVEDA  994235


>Aaurelia_Chr03
Length=3506080

 Score = 146 bits (368),  Expect(2) = 5e-49, Method: Compositional matrix adjust.
 Identities = 66/157 (42%), Positives = 102/157 (65%), Gaps = 4/157 (3%)
 Frame = -3

Query  297      SRGITDAGVHLEFCVDNWEHAVASLNANFQGQDTTTYDIDMHNFIVNK--EIRHRVDILH  354
                + G   AG+ +++ VDN ++A  +   NF   D + +++ +H+ I     +  +RV +LH
Sbjct  3176624  TAGARLAGLKVKYGVDNGKNAGITWRENFP--DASHFEMTIHDMIARNFPQELYRVVVLH  3176451

Query  355      LSPPCQVWSPAHTRPGQNDERNLAILFSCTHLIEKIRPRLFTVEQTFGILHPRLDNFFQS  414
                LSPPCQ WSP H R G+NDE N+A LF+C  L++K +PR  T+EQTFGILHP+   +F +
Sbjct  3176450  LSPPCQFWSPIHAREGKNDEMNIAALFACGELLKKAKPRFATLEQTFGILHPKFTEYFNA  3176271

Query  415      LVHGFTDHGYSVRWKVVNFSHYGLPQPRRRLIMIGAG  451
                L+  FT + Y++ W+++ F  YGL Q RRR I++ A 
Sbjct  3176270  LIQMFTTNSYTISWQILEFQRYGLAQSRRRCIIVAAA  3176160


 Score = 69.3 bits (168),  Expect(2) = 5e-49, Method: Compositional matrix adjust.
 Identities = 48/141 (34%), Positives = 71/141 (50%), Gaps = 8/141 (6%)
 Frame = -1

Query  447      MIGAGPGEKLPPFPSPTHGN-----GLKPVTTARQALAAID-GRRRYPLHQPYLQPFPTR  500
                +I   PGE +P  P  TH +     GL P T+A+  L  I      + +H         +
Sbjct  3176119  LINNRPGETIPNIPEYTHSDKPIYDGLLPYTSAQSILDTIPRNAANHDVHGASAASNAGK  3175940

Query  501      KAHWDGDKPLPYTVTCGAAENYHWSGLRQFTPQEYALLQGFPMHHKFAGNYIKKQIGNAF  560
                   +D    +P  +TC   ++ H SG R FT +E A LQ +P  H F G+ IKKQIGNAF
Sbjct  3175939  FKAFDASGIIP-CITCDGGQHGHPSGKRGFTHREIAALQSYPHTHVFMGSEIKKQIGNAF  3175763

Query  561      PPIFV-KLLYKHLVECLDKRD  580
                  +   K+L++ +++ L K D
Sbjct  3175762  ASMIAQKVLFEPILKQLKKTD  3175700


Lambda      K        H        a         alpha
   0.320    0.137    0.423    0.792     4.96 

Gapped
Lambda      K        H        a         alpha    sigma
   0.267   0.0410    0.140     1.90     42.6     43.6 

Effective search space used: 11230858452


Query= XP_959891.1 DNA methyltransferase Dim-2 [Neurospora crassa OR74A]

Length=1454
                                                                      Score     E
Sequences producing significant alignments:                          (Bits)  Value

Aaurelia_Chr07                                                        697     0.0  


>Aaurelia_Chr07
Length=2924875

 Score = 697 bits (1800),  Expect = 0.0, Method: Compositional matrix adjust.
 Identities = 464/1185 (39%), Positives = 644/1185 (54%), Gaps = 132/1185 (11%)
 Frame = -3

Query  91       GLNGVDPAPAPES---EDEADLPDGFSDESPDDDFVVQRSKHITVD--LPVSTLINPRST  145
                G +  +P    ES   EDE+DLP+        DDF    +   + D  L +  + NP+ +
Sbjct  2128037  GSSNTEPPSFSESGDLEDESDLPE--------DDFSTSLNNRASFDTTLELPPITNPKRS  2127882

Query  146      FQRIDENDNLVP--------PPQS-TPERVAVEDLLkaakaagknkEDYIEFELHDFNFY  196
                   +  +  ++P        PP S   E+ AV +LLK         E++IEF+L DF  Y
Sbjct  2127881  LGSVQLSQLVMPKSKYFGYTPPLSPCNEKTAVFELLKRVDPTDS--EEFIEFQLSDFAIY  2127708

Query  197      VNYAYH-PQEMRPIQLVATKVLHDKYYFDGVLKYGNTKHYVTGMQVLELPVGNYGASLHS  255
                +    H P EMR +QL+ T+  H  + FDGVL +G  + YV G+      +GNYG  +H 
Sbjct  2127707  LPENVHQPFEMRGLQLLTTRTKHSTFLFDGVLSFGTERRYVQGVPFKVCSIGNYGEEIHM  2127528

Query  256      VKGQIWVRSKHNAKKEIYYLLKKPAFEYQRYYQPFLWIADLGKHVVDYCTRMVERKREVT  315
                V  QIW++S  N    IYY L+ P+ EY+R++  FLWIA+LGKH VD+C     R++ V+
Sbjct  2127527  VGSQIWIQSDLNTTSNIYYRLETPSPEYRRFHDGFLWIANLGKHFVDFCE---ARQKPVS  2127357

Query  316      LGCFKSDFIQWASKAHGKSKAFQNWRAQHPSDDFRTSVAANIGYIWKEINGVAGAKRAAG  375
                   F SDF  W    H +S  FQ W     SDDFR +V+ NI Y++KE  GV   ++   
Sbjct  2127356  TYDFHSDFANWLRTKHWESIEFQEWYKMLGSDDFRRAVSINITYLFKESIGVN--EKLGS  2127183

Query  376      DQLFRELMIVKPGQYFRQEVPPGPVVTEGDRTVAATIVTPYIKECFGHMILGKVLRLAGE  435
                  ++ EL+       +   +P    V E       TIVTP++ ECF  M LG  L++   
Sbjct  2127182  LPIWNELL-------YMDSIPKQETVEE------ETIVTPFVYECFREMRLGHHLKVVKP  2127042

Query  436      DAEKEKEVKLAKRLKIENKNATKADTKDDMKNDTATESLPTPLRSLPVQVLEATPIEsdi  495
                  + E         +I+ +NA    T  D  +      +P PL          +PI    
Sbjct  2127041  SEKSESR-------QIQQENALDLSTNYDFDH-----RMPNPL----------SPIH---  2126937

Query  496      vsivssdLPPSENNPPPLTNGSVkpkakanpkpkpSTQPLHAAHVKYLSQELVNKIKVGD  555
                       L P            VK  A          + +H   +K         IK GD
Sbjct  2126936  -------LSPK-----------VKKAAFEETSNFNLLRSMHEKRIK--------AIKNGD  2126835

Query  556      VISTPRD-DSSNtdtkwkptdtddHRWFGLVQRVHTAKTKSSGRGLNSKSFDVIWFYRPE  614
                V+S  +D + S    +       D  W+  VQR+H     S G+    +SFD +W Y+P 
Sbjct  2126834  VLSVTKDGEGSVWKDEISRWKAVDDCWYIYVQRIHIG---SDGK----RSFDALWLYKPS  2126676

Query  615      DTPCCAMKYKWRNELFLSNHCTCQEGHHARVKGNEVLAVHPVDWFGTPESNKGEFFVRQL  674
                DT C  MKY +RNELFLS++CTC++   +R+  +EVL + P+ W+  P ++K + F+RQ 
Sbjct  2126675  DTSCAKMKYPFRNELFLSDNCTCRK---SRITEDEVLDIVPIKWYCQPSNSKSQLFIRQT  2126505

Query  675      YESEQRRWITLQKDHLTCYHNQ--ppkpptapykpGDTVLATLSPSDKFS-DPYEVVEYF  731
                Y  E  +++TL++ H  C H +        + Y  G TVLA      K   + YEV +Y 
Sbjct  2126504  Y-LENEKFVTLKESHKMCEHLKPPTTPCFKSLYPIGQTVLAPPRSKTKHELEIYEVDQYI  2126328

Query  732      TQGEKETAFVrlrkllrrrkVDRQDAPANELVYTEDLVDVRAERIVGKCIMRCFRPDE--  789
                ++  KE  FV LR+L RR  +D +  P NELVYT+ +      +I  KC++R +   E  
Sbjct  2126327  SEDTKE--FVMLRQLRRRMTIDGRGKP-NELVYTDKVEKYLPSKIHSKCLLRFYTESEVT  2126157

Query  790      --RVPSPYDRGGTGNMFFITHR---QDHGRCVP--LDTLPPTLRQGFNPLGNLGKPKLRG  842
                  +VP+PY R GTGN F+IT +    D G+ V   +   P +L QGFNPL    +  LRG
Sbjct  2126156  RNKVPAPYCRDGTGNAFYITSKLVESDEGQTVEAFIKNFPKSLIQGFNPLDPPSQKPLRG  2125977

Query  843      MDLYCgggnfgrgleeggVVEMRWANDIWDKAIHTYMANTPDPNKTNPFLGSVDDLLRLA  902
                MDLY G GN GRGLEEGG VE  WA DI   AIHTY AN    + T  + GSV+DLL  A
Sbjct  2125976  MDLYSGSGNLGRGLEEGGAVENEWAVDINQHAIHTYAANLKPTDTTRLWYGSVNDLLLQA  2125797

Query  903      LEG--KFSDNVPRPGEVDFIAAGSPCPGFSLLTQDKKVLNQVKNQSLVASFASFVDFYRP  960
                LEG  K S  +P+PG+VD I AGSPC GFSLL   +     +KNQS+VAS A+++DFYRP
Sbjct  2125796  LEGNPKSSKLIPQPGDVDLITAGSPCQGFSLLNDARNDNRGLKNQSMVASVAAYIDFYRP  2125617

Query  961      KYGVLENVSGIVQTFVNRKQDVLSQLFCALVGMGYQAQLILGDAWAHGAPQSRERVFLYF  1020
                KYG+LENV  + Q    R +DVLSQL CA+VGMGYQ Q+ + DAW+ G PQSR R+F+ F
Sbjct  2125616  KYGLLENVMSMAQKGCGRDEDVLSQLICAIVGMGYQLQIFVLDAWSCGGPQSRTRLFVSF  2125437

Query  1021     AApglplpdpplpSHSHYR-VKNRNIGFLCNGESYVQRSFIPTAFKFVSAGEGTADLPKI  1079
                AAPG+   + P  SHSH R + +R +G L NG+ + +R   PTAF+FV+A E T DLP+I
Sbjct  2125436  AAPGMEPLEHPALSHSHPRNITDRGLGKLANGQPFGRRIHTPTAFEFVNALEATKDLPRI  2125257

Query  1080     GDGKPDACVRFPDHRLASGITPYIRAQYACIPTHPYGMNFIKAWNNGNGVMSKSDRDLFP  1139
                GDG    C + PDH +   +T  ++ Q   IP  P GMNF KA+ +G G M+K  R+ FP
Sbjct  2125256  GDGITYQCTQQPDHVIVRQVTQAVKRQIEAIPIRPRGMNFCKAYQDGKGPMTKEQREAFP  2125077

Query  1140     SEGKTRTSD-------ASVGWKRLNPKTLFPTVTTTSNPSDARMGPGLHWDEDRPYTVQE  1192
                S+ K +T          S  W R++P+ LF  +  +   SD+RMGP +HWDE R  T+ E
Sbjct  2125076  SK-KNKTGRLPEHVRPGSQAWGRVDPRKLFSLICQSIIISDSRMGPHIHWDEHRTLTLME  2124900

Query  1193     MRRAQGYLDEEVLVGRTTDQWKLVGNSVSRHMALAIGLKFREAWL  1237
                 RR QG+ D+EV++    + WK +GNSVSR ++LA+GL  REAWL
Sbjct  2124899  GRRIQGFPDDEVMLAPPNEGWKRLGNSVSRQVSLALGLSLREAWL  2124765


Lambda      K        H        a         alpha
   0.317    0.134    0.411    0.792     4.96 

Gapped
Lambda      K        H        a         alpha    sigma
   0.267   0.0410    0.140     1.90     42.6     43.6 

Effective search space used: 20698079946


  Database: /hpcwork/rwth0146/Genomes/Fungi/Arachnopeziza_aurelia/Aaurelia_v2-
3.pilon_teloclip.sort.fa
    Posted date:  Aug 15, 2024  10:29 AM
  Number of letters in database: 46,414,168
  Number of sequences in database:  17


Matrix: BLOSUM62
Gap Penalties: Existence: 11, Extension: 1
Neighboring words threshold: 13
Window for multiple hits: 40
```
