## Supplementary File 5 for "Resources for molecular studies of unculturable obligate biotrophic fungal plant pathogens using their saprotrophic relatives"

```
>AAUREL_003350-RA  (155 aa)
ALPTEQFNDIAARNITLVEIADSGTLTIKVGTAAKAAKCPATNNGPNRNYEEKSYTKGQVKSAMLSGAQYGAADKTIGAN
NYPHFF-DNQEA---------------LPF-----------------DCGKNKQE-WPIRTDGKVWA-------------
---GEDVTNIPDRVVYEFKESGDDYIVSYCGVMRH------GPNRPFL-KCT-----------

>Rnase_T1  (104 aa)
---------------------------------ACDYTCGSN-----------CYSSSDVSTAQAAGYQLHEDGETVGSN
SYPHKY-NNYEG---------------FDF-----------------SVSSPYYE-WPILSSGDVYS-------------
---GGSPG--ADRVVFNENN-------QLAGVITHT----GASGNNFV-ECT-----------

>Rnase_F1  (106 aa)
--------------------------------QSA-TTCGST-----------NYSASQVRAAANAACQYYQNDDTAGSS
TYPHTY-NNYEG---------------FDF-----------------PVDGPYQE-FPIKSGG-VYT-------------
---GGSPG--ADRVVINTNC-------EYAGAITHT----GASGNNFV-GCSGTN--------

>RNase_ms  (105 aa)
--------------------------------ESCEYTCGST-----------CYWSSDVSAAKAKGYSLYESGDTI--D
DYPHGY-HDYEG---------------FDF-----------------PVSGTYYE-YPIMSDYDVYT-------------
---GGSPG--ADRVIFNGDD-------ELAGVITHT----GASGDDFV-ACSSS---------

>RNase_a-sarcin  (150 aa)
---------------------------------AVTWTCLNDQKNPKTNKYETKRLLYNQNKAESNSHHAPLSDGKTGSS
-YPHWFTNGYDGDGKLPKGRT-----PIKFGKSDCDRPPKHSKDGNGKTDHYLLE-FPTFPDGHDYKF----------DS
KKPKENPG--PARVIYTYPN----KV--FCGIIAHT---KENQGE--LKLCSH----------

>_Hirsutellin_A  (139 aa)
--------------------TSVNSLE----GRAPIVTC-----RPKLDGRE-KPFKVDVATAQAQARKAGLTTGKSGD-
--PHRY---FAGDH-------------IRWGVNNCD-----------KADAILWE-YPIYWVGKNAEWA------KDVKT
SQQKGGPT--PIRVVYANSR----GAVQYCGVMTHSKVDKNNQGKEFFEKCD-----------

>ZT6  (119 aa)
-----------------APVAEPAELEI---RQQA-TYCGNQ-----------YYSASQVSAAVNKGYNYYANGQQVGSG
NYPHQY-NNREG---------------FSF-----------------AVSGPYQE-FPILASGSTYS-------------
---GGSPG--PDRVVFNTRG-------QWGGTITHT----GASNNNFV-GCSGTS--------

>SRE1  (107 aa)
--------------------------------QSCYVQCGNT-----------CYSSNQIQAALNAGFNYYSNDDQAGSS
TYPHRY-NNYEG---------------FDF-----------------PVSGPYQE-FPLKTSG-VYS-------------
---GGSPG--ADRVIFNTQG-------QLAGEITHT----GASGNNFV-GCSGTS--------

>FG12  (106 aa)
--------------------------------QSA-TRCGST-----------SYTAAQVKAAANAACQYYQNDDTAGSS
TYPHQY-NNREG---------------FDF-----------------PVNGPYQE-FPIRTSG-VYT-------------
---GGSPG--ADRVVINTNC-------QFAGAITHT----GASGNNFV-GCTGTS--------

>AVRA1  (92 aa)
----------------------------------RTWQCPSG----DILYEEDVYSHTNM--------------------
-------NSFEH---------------FPFK----------------TIEDEVYE-NTSLSRGVVYKV----------LD
VHPSSSSA--TTFAVFTSNK-------RVAVVYQQG----YRNNRKFIEECT-----------

>AVRA6  (91 aa)
---------------------------------NLYYKC------------------------------------DVGDS
VNLEEV-LNMDCDAALTENRD---------------------------------E-HPRIPTGESHKSYFFTKRAC----
---RDRLG-------------LACYLLQVYGYPKKYQF-SQYSNMEWK-VCSLQDIR------

>AVRA7  (89 aa)
--------------------------------ADPYFECSMN---------------------------TAVSFSGIIFY
EQSHEYLDAEPG--------------------------------------------DPEGPNGEIYPARRFTRVRRD---
---GSDVL----------------ILIQSLDEYPLRRA-YEKTEQGWR-LCPFHKP-------

>AVRA9  (83 aa)
---------------------------------LTGYDCQGH-----------FISVNVINHAINS---------DISSK
SGRHSY-QENAGLH--PENRS----ARISYNV------------------------------------------------
---DGDPY-WGAWVEYGQNK-------EILEVYSSSG------------KCGPC---------

>AVRA10  (97 aa)
----------------------------------DGWTCAG---------------------------------------
-------SDFDGDQVRGQARHWVDQQKTKFSDFQTHD----------GVQLCHFE----LGEGNQLTQSFTGFRAY----
---CDEPG--------------DVYNVRYWDVSSRTWV-----------LCTHYDIDFESDYR

>AVRA13  (101 aa)
--------------------------------------AGDG-----------YITLGMGSIHKNDIYRVAEHMWTIDAY
SVP----SNNHGSY-------------PIFGE---------------EINGSVTRIFPIVYNGDDWR-------------
---SGDFY----------------YSVESTEDLSYIKL--RYNGARYE-TCMVSSPE------

>AVRA22  (97 aa)
----------------------------------DGWTCAG---------------------------------------
-------SDFDGDQVRGQARHWVGQQKTKFSEFHTHN----------DVPLCYFE----LGEGNQLTQSYTGFRAY----
---CDEPG--------------DVYNLRYLDVSSRTWV-----------LCTHYDNDFESDYR

>AVRPm2  (98 aa)
---------------------------------ESYWDCKGI-----------PILFRTVHAAV-----------ELAFT
SQPGSI-SGYPSIC-----RT----TPLRTGPDERRQ-------------------FPLTDTGARWQ-------------
---GGGIT----------------YYVEATRDKRHCEV-FGTAGGVY--KCTLVLRD------
```
