## Supplementary File 6 for "Resources for molecular studies of unculturable obligate biotrophic fungal plant pathogens using their saprotrophic relatives"

```
CLUSTAL 2.1 multiple sequence alignment


KAG4417333.1             ------------------------------------------------------------
CZT41102.1               ------------------------------------------------------------
XP_008082600.1           ------------------------------------------------------------
AAURAT_010638-RA         ------------------------------------------------------------
AAUREL_011122-RA         ------------------------------------------------------------
CZR60563.1               ------------------------------------------------------------
TVY19756.1               ------------------------------------------------------------
XP_024547918.1           ------------------------------------------------------------
APA08241.1               ------------------------------------------------------------
QKI31125.1               ------------------------------------------------------------
AAURAT_011677-RA         ------------------------------------------------------------
AAURAT_005358-RA         ------------------------------------------------------------
AAUREL_004672-RA         ------------------------------------------------------------
TVY15860.1               ------------------------------------------------------------
XP_024548315.1           ------------------------------------------------------------
AAUREL_003350-RA         ------------------------------------------------------------
XP_031871135.1           ------------------------------------------------------------
KOC18591.1               ------------------------------------------------------------
CAG8954381.1             ------------------------------------------------------------
TVY54749.1               ------------------------------------------------------------
AAURAT_002659-RB         MPRRRPPRDGHVVNNL---VLFAAAIFFLPWLVDAQQQQRPDLRQRQESPHEAVEQNKPS
EPQ62807.1               --MTPPAYVHPSYNEN---PLSSNSLKITLFLSCLVQAQQQHWQIVKQQQNSNTHTKDTK
TVY17962.1               MPRRRPPREGHVVNNYNLIIVFAVVILCLPWLADAQQQQQRSAVRQRHESPHESREPEVF
KAI6247011.1             ----------MLPWLPFCINYLLTHLFWLALLNFITICFQSYSVNGLQRQISLVANKPAK
BLGH_06959|CSEP0064      ------------------------------------------------------------
BLGH_07101|CSEP0264      ------------------------------------------------------------
QSI99326.1               ------------------------------------------------------------
                                                                                     

KAG4417333.1             ------------------------------------------------------------
CZT41102.1               ------------------------------------------------------------
XP_008082600.1           ------------------------------------------------------------
AAURAT_010638-RA         ------------------------------------------------------------
AAUREL_011122-RA         ------------------------------------------------------------
CZR60563.1               ------------------------------------------------------------
TVY19756.1               ------------------------------------------------------------
XP_024547918.1           ------------------------------------------------------------
APA08241.1               ------------------------------------------------------------
QKI31125.1               ------------------------------------------------------------
AAURAT_011677-RA         ------------------------------------------------------------
AAURAT_005358-RA         ------------------------------------------------------------
AAUREL_004672-RA         ------------------------------------------------------------
TVY15860.1               ------------------------------------------------------------
XP_024548315.1           ------------------------------------------------------------
AAUREL_003350-RA         ------------------------------------------------------------
XP_031871135.1           ------------------------------------------------------------
KOC18591.1               ------------------------------------------------------------
CAG8954381.1             ------------------------------------------------------------
TVY54749.1               ------------------------------------------------------------
AAURAT_002659-RB         NTIGVTKVAQNAETPLTYGRRKNTFINIKD---KNDASAITTLAPADNAVAAPSSRKP--
EPQ62807.1               YLESIETIEKQRYIDILTPSQQILLATNKN---DNDASAIATLAPAENAVVAPLPRLQSS
TVY17962.1               HTLEATKLPPTIETPLNQGRRKYTQNDSNNERLKNDASAIATLAPADTAVAAPPARRSSI
KAI6247011.1             SVRFAGEFQHNVELLSNYSHRTKTKSLEKN---ENDASAIATLAPAGSAVVAPFLRLSSS
BLGH_06959|CSEP0064      ------------------------------------------------------------
BLGH_07101|CSEP0264      ------------------------------------------------------------
QSI99326.1               ------------------------------------------------------------
                                                                                     

KAG4417333.1             ------------------------------------------------------------
CZT41102.1               ------------------------------------------------------------
XP_008082600.1           ------------------------------------------------------------
AAURAT_010638-RA         ------------------------------------------------------------
AAUREL_011122-RA         ------------------------------------------------------------
CZR60563.1               ------------------------------------------------------------
TVY19756.1               ------------------------------------------------------------
XP_024547918.1           ------------------------------------------------------------
APA08241.1               ------------------------------------------------------------
QKI31125.1               ------------------------------------------------------------
AAURAT_011677-RA         ------------------------------------------------------------
AAURAT_005358-RA         ------------------------------------------------------------
AAUREL_004672-RA         ------------------------------------------------------------
TVY15860.1               ------------------------------------------------------------
XP_024548315.1           ------------------------------------------------------------
AAUREL_003350-RA         ------------------------------------------------------------
XP_031871135.1           ------------------------------------------------------------
KOC18591.1               ------------------------------------------------------------
CAG8954381.1             ------------------------------------------------------------
TVY54749.1               ------------------------------------------------------------
AAURAT_002659-RB         -TAGLSSPQIARNIGDWEVEDFVLLATVDGKLHARDRKTGKERWDLSYEQPMVHTQYHPR
EPQ62807.1               NKSGLSSPQIARSLRDWEVEDFVLLATIDGKLHALDRNTGEEKWEISHEQPMVQIKYHPR
TVY17962.1               SSAGLSSPHSARSLEDWEVEDFVLLATVDGKLHARDRRTGEEKWELSYERPMVETKYHRR
KAI6247011.1             IVAENSSPRIARDLEDWEVEDFVLLATVDGTLYACDRSTGEQRWQISHEQPMVQIKYQSK
BLGH_06959|CSEP0064      ------------------------------------------------------------
BLGH_07101|CSEP0264      ------------------------------------------------------------
QSI99326.1               ------------------------------------------------------------
                                                                                     

KAG4417333.1             ------------------------------------------------------------
CZT41102.1               ------------------------------------------------------------
XP_008082600.1           ------------------------------------------------------------
AAURAT_010638-RA         ------------------------------------------------------------
AAUREL_011122-RA         ------------------------------------------------------------
CZR60563.1               ------------------------------------------------------------
TVY19756.1               ------------------------------------------------------------
XP_024547918.1           ------------------------------------------------------------
APA08241.1               ------------------------------------------------------------
QKI31125.1               ------------------------------------------------------------
AAURAT_011677-RA         ------------------------------------------------------------
AAURAT_005358-RA         ------------------------------------------------------------
AAUREL_004672-RA         ------------------------------------------------------------
TVY15860.1               ------------------------------------------------------------
XP_024548315.1           ------------------------------------------------------------
AAUREL_003350-RA         ------------------------------------------------------------
XP_031871135.1           ------------------------------------------------------------
KOC18591.1               ------------------------------------------------------------
CAG8954381.1             ------------------------------------------------------------
TVY54749.1               ------------------------------------------------------------
AAURAT_002659-RB         -IHSSERGFEPTAIDSYLWIVEPSRDGTLYIYRP-NGPNPGLVNTGLTMKKLVEEMSPYG
EPQ62807.1               TLSDTTKSNIPTAIDDYLWILEPSNDGKLFTYRP-YGPNSGIINTGLTMKKLVEEMSPYG
TVY17962.1               NRSEVEEDYETIPIDDFIWVVEPSQDGSLYIYRPPGGPHSGLVNTGLTMKKLVEEMAPYG
KAI6247011.1             SLSPPRDSNSNTIIDEYIWILEPNKDGNIYVYRQ-NGLNPGLVNTGLTMKMLVEMT-PYG
BLGH_06959|CSEP0064      ------------------------------------------------------------
BLGH_07101|CSEP0264      ------------------------------------------------------------
QSI99326.1               ------------------------------------------------------------
                                                                                     

KAG4417333.1             ------------------------------------------------------------
CZT41102.1               ------------------------------------------------------------
XP_008082600.1           ------------------------------------------------------------
AAURAT_010638-RA         ------------------------------------------------------------
AAUREL_011122-RA         ------------------------------------------------------------
CZR60563.1               ------------------------------------------------------------
TVY19756.1               ------------------------------------------------------------
XP_024547918.1           ------------------------------------------------------------
APA08241.1               ------------------------------------------------------------
QKI31125.1               ------------------------------------------------------------
AAURAT_011677-RA         ------------------------------------------------------------
AAURAT_005358-RA         ------------------------------------------------------------
AAUREL_004672-RA         ------------------------------------------------------------
TVY15860.1               ------------------------------------------------------------
XP_024548315.1           ------------------------------------------------------------
AAUREL_003350-RA         ------------------------------------------------------------
XP_031871135.1           ------------------------------------------------------------
KOC18591.1               ------------------------------------------------------------
CAG8954381.1             ------------------------------------------------------------
TVY54749.1               ------------------------------------------------------------
AAURAT_002659-RB         NEDPPVMYTGEKKTNLVTVDANTGKVLSWFGTVG-SMVEPSCNVDPDDDSEESEKCPKVA
EPQ62807.1               DEDPPVMYTGEKKTNLLTVDANTGKVLSWFGSMNSLMTKETCYIGGEAKEEEDGKCPKTA
TVY17962.1               NEDPPVMYTGEKKTDMITVDANTGKVIKYFGPRGAIVDGEGNCINRAFPSEE----CMNP
KAI6247011.1             EEDPPVIYTGEKKANILTVDAASGRVLSWFGSMDSLLAKETCKIP-EATTGRIKKCPMAA
BLGH_06959|CSEP0064      ------------------------------------------------------------
BLGH_07101|CSEP0264      ------------------------------------------------------------
QSI99326.1               ------------------------------------------------------------
                                                                                     

KAG4417333.1             ------------------------------------------------------------
CZT41102.1               ------------------------------------------------------------
XP_008082600.1           ------------------------------------------------------------
AAURAT_010638-RA         ------------------------------------------------------------
AAUREL_011122-RA         ------------------------------------------------------------
CZR60563.1               ------------------------------------------------------------
TVY19756.1               ------------------------------------------------------------
XP_024547918.1           ------------------------------------------------------------
APA08241.1               ------------------------------------------------------------
QKI31125.1               ------------------------------------------------------------
AAURAT_011677-RA         ------------------------------------------------------------
AAURAT_005358-RA         ------------------------------------------------------------
AAUREL_004672-RA         ------------------------------------------------------------
TVY15860.1               ------------------------------------------------------------
XP_024548315.1           ------------------------------------------------------------
AAUREL_003350-RA         ------------------------------------------------------------
XP_031871135.1           ------------------------------------------------------------
KOC18591.1               ------------------------------------------------------------
CAG8954381.1             ------------------------------------------------------------
TVY54749.1               ------------------------------------------------------------
AAURAT_002659-RB         TLTIGRTEYTVAIHGRRDGHHIATLTFSEWSPNNYDQDLQRQYIQSATTLDNKYIYTGHD
EPQ62807.1               TITLGRTEYTVGIFGRKDGHHIATITYSEWGPNNYDQDLQIQYIQNATTLDNKYIYPQHN
TVY17962.1               TLTIGRTEYKVGIQSRKDGHQIATLSFFEWTPNTFDQDLQRQYRS---TPDNQYIYTSHD
KAI6247011.1             KIVIGHTEYTVSIYSKDDGRHIATLKLSEWSPNNYDQDLQRQHMQYATTLNKNFIYTGHD
BLGH_06959|CSEP0064      ------------------------------------------------------------
BLGH_07101|CSEP0264      ------------------------------------------------------------
QSI99326.1               ------------------------------------------------------------
                                                                                     

KAG4417333.1             ------------------------------------------------------------
CZT41102.1               ------------------------------------------------------------
XP_008082600.1           ------------------------------------------------------------
AAURAT_010638-RA         ------------------------------------------------------------
AAUREL_011122-RA         ------------------------------------------------------------
CZR60563.1               ------------------------------------------------------------
TVY19756.1               ------------------------------------------------------------
XP_024547918.1           ------------------------------------------------------------
APA08241.1               ------------------------------------------------------------
QKI31125.1               ------------------------------------------------------------
AAURAT_011677-RA         ------------------------------------------------------------
AAURAT_005358-RA         ------------------------------------------------------------
AAUREL_004672-RA         ------------------------------------------------------------
TVY15860.1               ------------------------------------------------------------
XP_024548315.1           ------------------------------------------------------------
AAUREL_003350-RA         ------------------------------------------------------------
XP_031871135.1           ------------------------------------------------------------
KOC18591.1               ------------------------------------------------------------
CAG8954381.1             ------------------------------------------------------------
TVY54749.1               ------------------------------------------------------------
AAURAT_002659-RB         GGVIGFDHERS----NGVDEPGLLFNHKFSSPVVRVFDVARPWGTDKNAPELIILPQPLP
EPQ62807.1               GDIIGINYERG----PEQKKPGFLFHQKFPSPVVRVFDVARPWGSNKTAPDLVILSQPQA
TVY17962.1               GGIMGLDHGRSSTGEQGQFEPGRLFRKKFSSPVVRVFDVARPWSSEKNNPELIILPQPMP
KAI6247011.1             GSFTSFDYKET----SGTGNSGLHFRQKFSSPVARVFDVIRPCGSDKKSTDLIILDQPHL
BLGH_06959|CSEP0064      ------------------------------------------------------------
BLGH_07101|CSEP0264      ------------------------------------------------------------
QSI99326.1               ------------------------------------------------------------
                                                                                     

KAG4417333.1             ------------------------------------------------------------
CZT41102.1               ------------------------------------------------------------
XP_008082600.1           ------------------------------------------------------------
AAURAT_010638-RA         ------------------------------------------------------------
AAUREL_011122-RA         ------------------------------------------------------------
CZR60563.1               ------------------------------------------------------------
TVY19756.1               ------------------------------------------------------------
XP_024547918.1           ------------------------------------------------------------
APA08241.1               ------------------------------------------------------------
QKI31125.1               ------------------------------------------------------------
AAURAT_011677-RA         ------------------------------------------------------------
AAURAT_005358-RA         ------------------------------------------------------------
AAUREL_004672-RA         ------------------------------------------------------------
TVY15860.1               ------------------------------------------------------------
XP_024548315.1           ------------------------------------------------------------
AAUREL_003350-RA         ------------------------------------------------------------
XP_031871135.1           ------------------------------------------------------------
KOC18591.1               ------------------------------------------------------------
CAG8954381.1             ------------------------------------------------------------
TVY54749.1               ------------------------------------------------------------
AAURAT_002659-RB         PNHEDRAAAHTR-ASSIFLNHTEDGSWFAMSGKSYPLAIGGIRPAKSTQEGWLQRHPRWD
EPQ62807.1               PFIEDEISTSSR-SNSVFLNHTEDGSWYAISETFHPLISGGTRQARCNLESWLDQHPNWN
TVY17962.1               PHDDDDVAATMHRTSSIFLNHTEDGSWYAMSGTSYPLAVQGSKEAECMQQSWKQHRPASD
KAI6247011.1             PSPKVEQMNYVS-ASNIFINHTEDGSWYAISADSYPSIISGIQPALRSQVDLLENHTPRK
BLGH_06959|CSEP0064      ------------------------------------------------------------
BLGH_07101|CSEP0264      ------------------------------------------------------------
QSI99326.1               ------------------------------------------------------------
                                                                                     

KAG4417333.1             ------------------------------------------------------------
CZT41102.1               ------------------------------------------------------------
XP_008082600.1           ------------------------------------------------------------
AAURAT_010638-RA         ------------------------------------------------------------
AAUREL_011122-RA         ------------------------------------------------------------
CZR60563.1               ------------------------------------------------------------
TVY19756.1               ------------------------------------------------------------
XP_024547918.1           ------------------------------------------------------------
APA08241.1               ------------------------------------------------------------
QKI31125.1               ------------------------------------------------------------
AAURAT_011677-RA         ------------------------------------------------------------
AAURAT_005358-RA         ------------------------------------------------------------
AAUREL_004672-RA         ------------------------------------------------------------
TVY15860.1               ------------------------------------------------------------
XP_024548315.1           ------------------------------------------------------------
AAUREL_003350-RA         ------------------------------------------------------------
XP_031871135.1           ------------------------------------------------------------
KOC18591.1               ------------------------------------------------------------
CAG8954381.1             ------------------------------------------------------------
TVY54749.1               ------------------------------------------------------------
AAURAT_002659-RB         IMNKTQIADALVGLHSIDNKRPDIDDSGVLTISGPSDVDNKTTVTDDHNLSTIVEDKTVL
EPQ62807.1               ILNNTQISEALVGLHSVDIHES--EEVDELLTISAPDTDETREDSQNEITPEFGEDTAPL
TVY17962.1               ILNDWHLSEALVGLHSIDQRAEQ-----HLTLSPGFSDQKQPDDLHPSQELDLVGDPTLI
KAI6247011.1             TSNKTLIPESLIGLHLVEKHRYQIRDEIPTISGPIREENLKNFSLPNSHVSSFLESEVIL
BLGH_06959|CSEP0064      ------------------------------------------------------------
BLGH_07101|CSEP0264      ------------------------------------------------------------
QSI99326.1               ------------------------------------------------------------
                                                                                     

KAG4417333.1             ------------------------------------------------------------
CZT41102.1               ------------------------------------------------------------
XP_008082600.1           ------------------------------------------------------------
AAURAT_010638-RA         ------------------------------------------------------------
AAUREL_011122-RA         ------------------------------------------------------------
CZR60563.1               ------------------------------------------------------------
TVY19756.1               ------------------------------------------------------------
XP_024547918.1           ------------------------------------------------------------
APA08241.1               ------------------------------------------------------------
QKI31125.1               ------------------------------------------------------------
AAURAT_011677-RA         ------------------------------------------------------------
AAURAT_005358-RA         ------------------------------------------------------------
AAUREL_004672-RA         ------------------------------------------------------------
TVY15860.1               ------------------------------------------------------------
XP_024548315.1           ------------------------------------------------------------
AAUREL_003350-RA         ------------------------------------------------------------
XP_031871135.1           ------------------------------------------------------------
KOC18591.1               ------------------------------------------------------------
CAG8954381.1             ------------------------------------------------------------
TVY54749.1               ------------------------------------------------------------
AAURAT_002659-RB         DHVQKIPGIAVDYVLEFIKNPILLLMILGALITYQREIRIWIGRHGGHKYMSPVLAGTSA
EPQ62807.1               EHILQLPRIAAHSLVEFLKNPTLLILMLVSVIINQRKIRVALGNSFNNRDGIPVISNAFV
TVY17962.1               QRLGTLPEIAARSLKDFITNPLWFLLLLGFIVSNQRQIRAWVGRVSGNKK----LSKVLE
KAI6247011.1             NNLYQLLRKLIQSSMKALKICFLILMVIMPVFYCQKYLHFKFPNYFYEEIR-----SLYS
BLGH_06959|CSEP0064      ------------------------------------------------------------
BLGH_07101|CSEP0264      ------------------------------------------------------------
QSI99326.1               ------------------------------------------------------------
                                                                                     

KAG4417333.1             ------------------------------------------------------------
CZT41102.1               ------------------------------------------------------------
XP_008082600.1           ------------------------------------------------------------
AAURAT_010638-RA         ------------------------------------------------------------
AAUREL_011122-RA         ------------------------------------------------------------
CZR60563.1               ------------------------------------------------------------
TVY19756.1               ------------------------------------------------------------
XP_024547918.1           ------------------------------------------------------------
APA08241.1               ------------------------------------------------------------
QKI31125.1               ------------------------------------------------------------
AAURAT_011677-RA         ------------------------------------------------------------
AAURAT_005358-RA         ------------------------------------------------------------
AAUREL_004672-RA         ------------------------------------------------------------
TVY15860.1               ------------------------------------------------------------
XP_024548315.1           ------------------------------------------------------------
AAUREL_003350-RA         ------------------------------------------------------------
XP_031871135.1           ------------------------------------------------------------
KOC18591.1               ------------------------------------------------------------
CAG8954381.1             ------------------------------------------------------------
TVY54749.1               ------------------------------------------------------------
AAURAT_002659-RB         KVTSDELVEAGEAGIQRDKPIELASLDTSANSPEPKDLQPTKVEDVVVPKMN-------S
EPQ62807.1               KAVAGIGIFSNLSQKNLVKITAADPAVDLSKNTPKSSLATVQISELNLGLKERDGPAEQP
TVY17962.1               KQINNEVPEAGQLHKIPENEVVEVPAVQEAVDTPPVKVQDSETSNAKILVQKEASATAFE
KAI6247011.1             KIKKYQSSEKSQYCDESIKILQFNKNSPEIIDEDLKPMRSKVSIDKNFIGYN--------
BLGH_06959|CSEP0064      ------------------------------------------------------------
BLGH_07101|CSEP0264      ------------------------------------------------------------
QSI99326.1               ------------------------------------------------------------
                                                                                     

KAG4417333.1             ------------------------------------------------------------
CZT41102.1               ------------------------------------------------------------
XP_008082600.1           ------------------------------------------------------------
AAURAT_010638-RA         ------------------------------------------------------------
AAUREL_011122-RA         ------------------------------------------------------------
CZR60563.1               ------------------------------------------------------------
TVY19756.1               ------------------------------------------------------------
XP_024547918.1           ------------------------------------------------------------
APA08241.1               ------------------------------------------------------------
QKI31125.1               ------------------------------------------------------------
AAURAT_011677-RA         ------------------------------------------------------------
AAURAT_005358-RA         ------------------------------------------------------------
AAUREL_004672-RA         ------------------------------------------------------------
TVY15860.1               ------------------------------------------------------------
XP_024548315.1           ------------------------------------------------------------
AAUREL_003350-RA         ------------------------------------------------------------
XP_031871135.1           ------------------------------------------------------------
KOC18591.1               ------------------------------------------------------------
CAG8954381.1             ------------------------------------------------------------
TVY54749.1               ------------------------------------------------------------
AAURAT_002659-RB         LIKTLSPTKEIVKKAHRGRRGGVKHRK--RTTSQDGSQDGKATKKAEPTIDENVAEALKL
EPQ62807.1               HQAEIESPKKREKKAHRGHRGGVKHKKGARNNAREGIVASNPKLKDPLSVGQIVREAQEM
TVY17962.1               TPSPDEAAPTPKKKAHRGTRGGVRHKKKKAAAKDESSQDGNP-PKAQPSIEDAVRDAQKM
KAI6247011.1             --TNFDTESAKGKKAHRGRRGGIKHKKKTGKTALDRSFASTPEVEALLPLTIQDSELVQN
BLGH_06959|CSEP0064      ------------------------------------------------------------
BLGH_07101|CSEP0264      ------------------------------------------------------------
QSI99326.1               ------------------------------------------------------------
                                                                                     

KAG4417333.1             ------------------------------------------------------------
CZT41102.1               ------------------------------------------------------------
XP_008082600.1           ---------------MRFSTVAASLALPLGISASCNADNCLRALRAPTKLAEAQAFCATF
AAURAT_010638-RA         -----------------------------------------------------------M
AAUREL_011122-RA         -----------------------------------------------------------M
CZR60563.1               ------------------------------------------------------------
TVY19756.1               -----------------------------------------------------------M
XP_024547918.1           ------------------------------------------------------MTSSIF
APA08241.1               ------------------------------------------------------MISSIS
QKI31125.1               ------------------------------------------------------------
AAURAT_011677-RA         -------------------------------------------------MLSLSQLTTFA
AAURAT_005358-RA         ----------------------------------------------------MPFRKFSL
AAUREL_004672-RA         ----------------------------------------------------MFLGKASF
TVY15860.1               ---------------------------------------------------MQLLAATAV
XP_024548315.1           -------------------------------------------------MQAVKITAFLA
AAUREL_003350-RA         ------------------------------------------------------------
XP_031871135.1           ------------------------------------------------------------
KOC18591.1               -----------------------------------------------------------M
CAG8954381.1             ------------------------------------------------------------
TVY54749.1               -----------------------------------------------------------M
AAURAT_002659-RB         G-PQTKLEPNIQTIPSDPQEISGPVIRIGALEVNTDKLIGTGSNGTMVFEGKFDGREVAV
EPQ62807.1               S-PPTRIEPDIQHMSSNPQEISGSLIRIGALEVNTDKLIGTGSNGTMVFEGRFDGREVAV
TVY17962.1               G-EQTKLEPDIITVPNDPSEVSGPIISIGALTVDTEKLIGTGSNGTMVFEGQFDGREVAV
KAI6247011.1             SSVSNIIETNSQTKLCAPKKLSGSMIQIGIIEVDTDKLIGTGSNGTMVFQGRFDGREVAV
BLGH_06959|CSEP0064      ------------------------------------------------------------
BLGH_07101|CSEP0264      ------------------------------------------------------------
QSI99326.1               ------------------------------------------------------------
                                                                                     

KAG4417333.1             MTFSVPFLALVALPAVLALG----------------------------------------
CZT41102.1               MSFSNYVLSLLALPAVLALG----------------------------------------
XP_008082600.1           TTAAVTATSAIPSYAVAACGGDVVSRVSSACSCIAVSTSSTSASSSTSSSTISTSTSVSS
AAURAT_010638-RA         FSVTSVAAAFVAILPIAIAG----------------------------------------
AAUREL_011122-RA         FSSLTAAAALAAILPVVVAG----------------------------------------
CZR60563.1               MSSFSKAAALAAMFPFVLAA----------------------------------------
TVY19756.1               TPLYKTGAALAATISLALAG----------------------------------------
XP_024547918.1           KGLLPFALLAPAARAASLAA----------------------------------------
APA08241.1               KVILPFVLLAPATHAASLAA----------------------------------------
QKI31125.1               ------EPDHEASQNS--------------------------------------------
AAURAT_011677-RA         YALFSQVPLHSSNPPIFNLEPPFSPKPINTN-----------------------------
AAURAT_005358-RA         VSALLGISQAVLYSGQSNLN----------------------------------------
AAUREL_004672-RA         IAILIGISQASLYPGQSNLN----------------------------------------
TVY15860.1               SSMLVGVSQALLYPGQSNLN----------------------------------------
XP_024548315.1           PLLFPFQGVQASLYGESSLN----------------------------------------
AAUREL_003350-RA         MVSATNLFAVLLVAGTSFTS----------------------------------------
XP_031871135.1           MFSPRAVVTILLLVSTNLTG----------------------------------------
KOC18591.1               MPSSIYTFAINALLAGALVA----------------------------------------
CAG8954381.1             MVRLTSLLSLLFISASTALP----------------------------------------
TVY54749.1               MFKPTTMLALLTFVATTITA----------------------------------------
AAURAT_002659-RB         KRMLIQFFDIASQETKLLRESDDHPNVIRYFAQQQAAG----------------------
EPQ62807.1               KRMLIQFFDIAFQETKLLRESDDHPNVIRYFTQQQAAG----------------------
TVY17962.1               KRMLMQFFDIASQETKLLRESDDHPNVIRYFAQQQAAG----------------------
KAI6247011.1             KRMLIQFFDIAFQETKLLRESDDHPNVIRYYAQQQTAG----------------------
BLGH_06959|CSEP0064      ------------------------------------------------------------
BLGH_07101|CSEP0264      ------------------------------------------------------------
QSI99326.1               ------------------------------------------------------------
                                                                                     

KAG4417333.1             ----------------------------------------TPKTCANPQLSCG-TSTSTD
CZT41102.1               ----------------------------------------TPKSCPNPVLSCG-TTSSSD
XP_008082600.1           STSISSSTIIATTSSSSTSSTSVTSSTSTAPTSSPTGFPPGPKTCLNPQLSCQNTTVVED
AAURAT_010638-RA         ----------------------------------------THETCSNSASQLSCKGTSTN
AAUREL_011122-RA         ----------------------------------------THQTCAKTASTLSCSGTSTN
CZR60563.1               ----------------------------------------TPDTCANDSSVLSCSGTSTN
TVY19756.1               ----------------------------------------TPETCAN--PKTSCSGSSTN
XP_024547918.1           ----------------------------------------TPLVCSN--PALSCSGSSTN
APA08241.1               ----------------------------------------TPLVCSN--PALSCSGSSTN
QKI31125.1               ------------------------------------------FQCSKPELSCHAQYHGQD
AAURAT_011677-RA         ----------------------------------------ARTCPIDSPLSCHNSTAASD
AAURAT_005358-RA         --------------------------------------HTCQLQTPFLSCSANAHPNITD
AAUREL_004672-RA         --------------------------------------HTCQLQTPFLSCSANAHPNITD
TVY15860.1               --------------------------------------HTCQLQTPFLSCSANAYPNVTD
XP_024548315.1           --------------------------------------HTCELKTPYLSCSKNASPDLTD
AAUREL_003350-RA         -------------------------------------------ALPTEQFNDIAARNITL
XP_031871135.1           -------------------------------------------FASAYPTDDISSREVGY
KOC18591.1               -------------------------------------------QIANAYPQPAVADAAVL
CAG8954381.1             -------------------------------------------FEEP-QERAATT-----
TVY54749.1               -------------------------------------------SPLDNRATCAYT-----
AAURAT_002659-RB         --------------------------------FLYIALELCPASLADVIDKPHNHRELAQ
EPQ62807.1               --------------------------------FLYIALELCPASLADVIDKPHSYRELAL
TVY17962.1               --------------------------------FLYIALELCPASLAEVVEKPHLHRNLAQ
KAI6247011.1             --------------------------------FLYIALELCPASLADIIEKPYNHPELVK
BLGH_06959|CSEP0064      ------------------------------------------------------------
BLGH_07101|CSEP0264      ------------------------------------------------------------
QSI99326.1               ------------------------------------------------------------
                                                                                     

KAG4417333.1             LCCFNSPGGQMLQTQFWDTDP------------------VTGPTTSWTVHGLWPDHCDGT
CZT41102.1               LCCFNSPGGQMLQTQFWDTNP------------------ATGPPDHWTVHGLWPDHCDGT
XP_008082600.1           LCCFNAPGGQLLQTQFWDTAP------------------STGPADSWTLHGLWPDHCDGT
AAURAT_010638-RA         TCCLNSPGGLFQQVQFWDTNP------------------VTGPSTSWTIHGLWPNNCDGT
AAUREL_011122-RA         TCCLNSPGGLFQQVQFWDTDP------------------VTGPTNSWTIHGLWPNNCDGT
CZR60563.1               TCCINSPGGLFQQVQFWDTDP------------------ATGPTDSWTIHGLWPNNCDGT
TVY19756.1               TCCFNTPGGLFQQVQFWDTDP------------------VTGPDTSWTIHGLWPNNCDGS
XP_024547918.1           TCCFNTPGGQMVQTQFWDSNP------------------STGPSNSWTIHGLWPDHCDGT
APA08241.1               TCCFNTPGGQMVQTQFWDSDP------------------STGPSDSWTIHGLWPDHCDGT
QKI31125.1               TCCFNYPGGQMLQTQFWDADP------------------AVGPVDSWTIHGLWPDFCDGG
AAURAT_011677-RA         SCCFIHPGGQLLSTQFWDTSP------------------AIGPQDSWTLHGLWPDLCDGS
AAURAT_005358-RA         SCCTETFGGLVLSTQYWDTYTGY------------ESQGQVLPLNTWTLHGLWPDFCNGS
AAUREL_004672-RA         SCCTETYGGLVLSTQFWDTYTGF------------ESRGQVLPLNTWTLHGLWPDFCNSS
TVY15860.1               SCCTETYGGLILSTQLWNTYTGL------------ESQGQVLPKNSWSLHGLWPDFCNGS
XP_024548315.1           SCCTETFGGLILSTQFWDTYTGY------------ESEGQLLPKNSWTLHGLWPDFCNGS
AAUREL_003350-RA         VEIADS--------------------------------------GTLTIKVGTAAKAAKC
XP_031871135.1           VEPITIPLDIEAQLQTRKPETEGFGLP--------EDQMLQTRALSIRIAPGKPSASANC
KOC18591.1               SEGSDPPGVFYEELESDIVK----------------------RSKTLKIG-AKPDKSHTC
CAG8954381.1             ------------------------------------------------------------
TVY54749.1               ------------------------------------------------------------
AAURAT_002659-RB         AGERDLPNVLYQITNGLQHLHKLRIVHRDLKPQNILVAIGKDGRPRLLVSDFGLCKKLEG
EPQ62807.1               AGEKDLPNVLYQITNGLRHLHKLRIVHRDLKPHNILVSIDKDGKPRLLVSDFGLCKKLEG
TVY17962.1               GGEQDLPNVLYQITNGLQHLHTLRIVHRDLKPQNILVAMGKDKRPRLLVSDFGLCKKLEG
KAI6247011.1             AGERDLPGILYQVTNGLRHLHNLRIVHRDLKPQNILVSVDKDKKPRLVVSDFGLCKKLES
BLGH_06959|CSEP0064      ------------------------------------------MRP---------------
BLGH_07101|CSEP0264      ------------------------------------------MRP---------------
QSI99326.1               ------------------------------------------MRP---------------
                                                                                     

KAG4417333.1             FDANCDSTREYTGITGILQSFGK-----------------------TDLLSYMQTYWKDY
CZT41102.1               FDANCDSSRAYTGVTAALQSFGK-----------------------TELLSYMQTYWKDE
XP_008082600.1           YDANCDPSREYSNITAILQSYNR-----------------------TDLLTYMSKYWKDY
AAURAT_010638-RA         YSESCDKSRAYTDITTLLKNAGQ-----------------------TTVLDYMNTYWVSD
AAUREL_011122-RA         YSESCDSSRAYTDITTLLQNAGK-----------------------TSLLSYMQEYWVSN
CZR60563.1               YSESCDKSRAYTDITTLLQNAGQ-----------------------TDTLSYMQTYWLSD
TVY19756.1               YSESCDSSRAYTDITSLLKAAGK-----------------------TSVLDYMDSYWLSD
XP_024547918.1           YDSNCDTSREYSSITNILSAAGQ-----------------------TSLLSYMNTYWVSD
APA08241.1               YDSNCDSSRAYSSITNILSAAGQ-----------------------TSLLSYMNTYWVSD
QKI31125.1               FDQYCDSKRRYSNISLILVDSGR-----------------------ADLLEYMSDFWKDF
AAURAT_011677-RA         YPTYCTEAPTYHNITSIISSSSHPD--------------------APELLNYMLKYWLPN
AAURAT_005358-RA         YTQYCDLSRQYDPVPSPNTTTGTSSGTPVPPYKGPSISTFLAPFGKLDLLAFMNKYWVSQ
AAUREL_004672-RA         FTQYCDLSRQYDPAPSPSTITGTASGTLVPPYKGPSISTFLAPFGKLDLLAFMNKYWISQ
TVY15860.1               YTQYCDLSRQYDPLPSPNTTTGTPSGTPVKPYNGSSISTFLAPFGKFDLLAYMNKFWIAQ
XP_024548315.1           YTQYCDLSRQYDPAPSPNTTTGTASGTPVPPYTGKPISEIIKSYGKYDLLAYMNNYWIAQ
AAUREL_003350-RA         PATNNGPNRNYEEKSYTKGQVKS-------------------------AMLSGAQYGAAD
XP_031871135.1           PATYNGPGRNYQARVYTVNQITA-------------------------AMTAGAQLLANN
KOC18591.1               PKT----DRYAKPVEYSSGQLQK-------------------------AFIQAAQYANDG
CAG8954381.1             ----------CGSTAYTAAQVNS-------------------------AAQQAYSYYSRG
TVY54749.1               ----------CGSVCYYQSDVDA-------------------------AVTQGYNYYEEG
AAURAT_002659-RB         EQSSFRATTAHAAGTSGWRAPELLLDDDAKDGHHALVDASTDGNSGSIALGTELPGNRRA
EPQ62807.1               EQSSFRATTAHAAGTSGWRAPELLLDDDAKDGNLALVDASTDGYSDSIELSTGTFSNRRA
TVY17962.1               EQSSFRATTAHAAGTSGWRAPELLLDDDTNQGTSMVDASTDGGSGSILVSSNVMPGNRRA
KAI6247011.1             EQSSFRATTAHAAGTSGWRAPELLLSEIVKDEESDLADICAENNSDSKLLTHGSLLNPRA
BLGH_06959|CSEP0064      ---------------------------------------------------------FQL
BLGH_07101|CSEP0264      ---------------------------------------------------------FQL
QSI99326.1               ---------------------------------------------------------FQL
                                                                                     

KAG4417333.1             SGDDETFWEHEWGKHGTCISTLKPSCYTGYTSK----QEIVDYFQKAVDLFKTLDSYTFL
CZT41102.1               KGDDETFWEHEWGKHGTCISTLKPSCYSGYTAK----QELVDYFQKAVDLFKTLDSYAFL
XP_008082600.1           QGNDESFWEHEWDKHGTCISTLEPSCYNGYTGQ----EEVVDYFEKAVSLFQGLDSYKFL
AAURAT_010638-RA         DESNEAFWEHEWSTHGTCISTLEPSCYTSYTKG----EEAVDFFVKVVSLFKSLPTYTWL
AAUREL_011122-RA         SESAEKFWEHEWSTHGTCISTLKTSCYSSYTTG----DEAVDFFNAVVSLFKTLPTYTWL
CZR60563.1               DESDEKFWEHEWGTHGTCISTLDPSCYTDYTTG----AEAVDFFVKVVSLFQGLPTYTWL
TVY19756.1               DEGNEAFWDHEWATHGTCISTLDPSCYSDYTTG----EEAVDFFTRVVALFKTLPTYTWL
XP_024547918.1           DSTNEVFWEHEWNKHGTCISTLEPSCYSSYTTG----AEVVDFFNVAVDLFKILPTYTWL
APA08241.1               DSTNEVFWEHEWSKHGTCISTLDPSCYSSYTTG----AEVVDFFNVAVDLFKILPTYTWL
QKI31125.1               RGDDEDLWEHEWNKHGTCISTLETTCYADYYPQ----QEVVDYFNKTVEIFQKLPTYQTL
AAURAT_011677-RA         RGSPEHFWQHEWNKHGTCVNTLASSCYDTYSAG----DEVLDFFLRAVEVFKSLDTYKAL
AAURAT_005358-RA         GSPNGDFWGHEFSKHGTCYSTFDIPCYGPTYQN--H-SEVIDFFETAVTYYQNLPTYGWL
AAUREL_004672-RA         GSPNGDFWGHEFSKHGTCFSTFDIPCYGPLYQN--H-SEVIDFFETAVTYYKNLPTYGWL
TVY15860.1               AQPNGDFWGHEFSKHGTCYSTFDLPCYGPMYRQ--H-EEVIDFFETAISYYQTLPTWTWL
XP_024548315.1           NQPNWYLWGHEFSKHATCFSTFDTPCYGPTYNSTPF-SDLISFYTTALSYFSTLPTFDFL
AAUREL_003350-RA         KTIGANNYPHFFDNQ----EALPFDCGKNKQEWP--------IRTD--GKVWAGEDVTNI
XP_031871135.1           KQTGAQKYPHDFMNL----ERLRFACGKSKQEFP--------IQPD--NRVYNGGSVNDV
KOC18591.1               KQIGARNYPHYFGNN----EELPFHCGNNKMEFP--------LDKDSPGNVYGGQAVTDL
CAG8954381.1             QTVGSNDYPHTFNNR----EGFDFAVGGPYQEFP--------MLAS--KQVYTGG--SPG
TVY54749.1               EQVGSNDYPHTENNY----EDIDFYVSGPYQEFP--------ILSS--YKVYTGG--SPG
AAURAT_002659-RB         TRAIDIFSLGLVFFYVLTKGSHPFDCGDRFMREVNIRKGSYDLRALEVLGDYAFEATDLI
EPQ62807.1               TRAIDIFSLGLIFFYVLTKGSHPFDCGDRFMREVNIRNGKYDLRSLEVLGDYAFEAKDLI
TVY17962.1               TRAIDIFSLGLVFFYVLTKGSHPFDCGDRYMREVNIRKGKFDLSSLRAYGNYGLEAEELI
KAI6247011.1             TRAIDIFSLGLIFFYVLTRGNHPFDCGDRFMREVNIRKGMYDLNPLEILGNYAYEAKELI
BLGH_06959|CSEP0064      LSALAIFIN-----LEAVEAAAYWDCDGTEIPERNVRAAVVLAFNYRKESFHGYPATFII
BLGH_07101|CSEP0264      LPAITIFIS-----LEILGVAGYWDCDDYRVPDKNVRDAAVFAFSKEKGSFHGYPITVHG
QSI99326.1               LSAIAVFNS-----LKIVAGESYWDCKGIPILFRTVHAAVELAFTSQPGSISGYPSICRT
                                                                                     

KAG4417333.1             KNANIVPSTTATYTSAAIQAALKAGFGYAVTIQCSSG-----------------ALNEIW
CZT41102.1               KKANIVPSTTATYTSSAINAALKAGHGYDVTIQCASG-----------------ALNEIW
XP_008082600.1           AAAGILPSTTVTYTSAQIQSALTAAHGFPVTIGCSGG-----------------ALDEIW
AAURAT_010638-RA         ADAGITPSSSKTYKLSALNSALEAKFGAPVILLCDSTN----------------VIYEIY
AAUREL_011122-RA         ANAGITPSSTKTYKLSAMNAALESAFGAPVILLCEDTN----------------VVYEIY
CZR60563.1               ANAGITPSDSQTYSLSDMQSALESAFGAPVILLCQDTN----------------VVYEIY
TVY19756.1               KDAGITPSDSKTYSLSDMNSALESAFGAPVVLLCQDTD----------------VVYEIY
XP_024547918.1           SNAGIVPSTTKTYTSAQIQAAITAGFGYPATISCTSS-----------------SLDQIW
APA08241.1               ANAGIVPSNTKTYTSAQIQAALTAGFGYPATIQCSSS-----------------SLNAVW
QKI31125.1               ANAGIVPSHTETYTLDEIQAALAKAHAAPVTIRCRNR-----------------ALNEVW
AAURAT_011677-RA         ASAGIYPSFYERHTRKDIQEALTAVTGSEVVLGCRAG-----------------QLTEVW
AAURAT_005358-RA         SAAGIRPSNTTTFTLSDMQIALTKGFGALPYIGCTGPKYNTTEAGKGSLDNGYTIVDEVW
AAUREL_004672-RA         SAGGIIPSNTTTFTLSDLQTALTKGFGALPYIGCTGPRYNTTQAGKGSLDNGFTVVDEVW
TVY15860.1               GAQGIYPSNSTTYSLTDLQSALVEGFGAVPYIACSGPKYNATAAGNGTLDNGGTVLSEVW
XP_024548315.1           SKHHIVPSNTTTYTLSSLQSALKKESGAVPYIGCSGPRYNATEQGKGSLDNGYTVFSEVW
AAUREL_003350-RA         PDRVVYEFKESGDDYIVSYCGVMRHGPNRPFLKCT-------------------------
XP_031871135.1           PDRVIFEYKKTKTDLLITYCGVIRHGPRTDFLNC--------------------------
KOC18591.1               PDRIVFEVKEKKKETLVKFCGVMRHGNNGDFLNCP-------------------------
CAG8954381.1             PDRVVINTSGRLAGAITHTG-----ASGNNFVGCTGTS----------------------
TVY54749.1               ADRVVFNTDGDLAGVVTHTG-----ASGDDFVPCDGCCA---------------------
AAURAT_002659-RB         ASMLAAEPKQRPQAHQVMAHPFFWSPKKRLNFLCDVSD----------------HFEKEK
EPQ62807.1               RNMLAAEPKHRPQAYRVMAHPFFWSAKKRLNFLCDVSD----------------HFEKEK
TVY17962.1               SSMLSPEPKSRPTALQVMAHPFFWSPKKRLNFLCDVSD----------------HFEKEK
KAI6247011.1             GSMLDSDPKCRPQAHQVMAHPFFWSPIKRLNFLCDVSD----------------QFEKEK
BLGH_06959|CSEP0064      GSTFSGVGEVR--QFPVEDSDANWQGGAVKYYILTNKR----------------GSYLEV
BLGH_07101|CSEP0264      ASALSRLGSIR--KFPVDCSEENWQGEHVNFYVLTNRD----------------RKFIQV
QSI99326.1               TPLRTGPDERR--QFPLTDTGARWQGGSITYYVEATRD----------------KRHCEV
                                                                                     

KAG4417333.1             YSYDVRGSVQTGTFVPAAPVGQ--TGSCPSTGIKYLPKGSGSGTPTTTGS------GSTP
CZT41102.1               YSYDVRGSVQTGEFVAATPVGQ--SGDCPSTGIKYLPKG-GSATPTTTGS------GSTP
XP_008082600.1           YHFDVRGSVQTGEFVATSPDGS--KSSCADTGVKYLPKYLPPSTTTTSSPP-----GPTA
AAURAT_010638-RA         YGFNVEGSLTNGTFVPAVDTGS--KTNCPATVKYPPK-----------------------
AAUREL_011122-RA         YGFNVEGSVANGTWVPATDTGS--KTNCPATVKYPPK-----------------------
CZR60563.1               YAYNVQGSVQDGTFVPTSNVGT--TSNCPATVQYPTK-----------------------
TVY19756.1               YGFHVKGNVQNGTFEPTTSTGS--SSNCPDEVQYPPK-----------------------
XP_024547918.1           YSFEVRGSVATGTFVPIAPVGQ--SGSCPSTGIKYAPKSGS------GSGTPTTTATAPV
APA08241.1               YSFEVRGSVATGTFVPIAPVGQ--SGSCPSSGIKYGVKSGSSSGGGGGSGTPTTTATAPV
QKI31125.1               YHFNIAGSLQTGTFVPSEPDGL--KTNCPATGIHYIPKKHREPSRTTDTPS-----QPTT
AAURAT_011677-RA         YSFNVQGSLQTGDFIPAAPAGKGGRGSCPERGIKYLPKGRRY------------------
AAURAT_005358-RA         YYYHVYGRVQRSQGLPVNASINGASVTTCAKAAGALSYPLRTKGSEA-------------
AAUREL_004672-RA         YYYHVYGRVQRAQGLPVNASINGGSVSSCAKAVGALSYPLRSKGSEA-------------
TVY15860.1               YYHHVLGRVQARQGVPVNASINGGSLGNCAKAKGALRYPVRTVGSEV-------------
XP_024548315.1           YYFHVLGRVQDGKKAPVGADINGGSISSCATTKGALKYYERSAGSVRKGSGAYELESVLE
AAUREL_003350-RA         ------------------------------------------------------------
XP_031871135.1           ------------------------------------------------------------
KOC18591.1               ------------------------------------------------------------
CAG8954381.1             ------------------------------------------------------------
TVY54749.1               ------------------------------------------------------------
AAURAT_002659-RB         RDPPSDALKELESYAASVCGSDFLKLLGKDFVESMGKQRKYTGTRLLDLLRALRNKRNHY
EPQ62807.1               RDPPSPALQELEYYAAEVCGGDFLRLLGKDFVDSMGKQRKYTGSRLLDLLRALRNKKNHY
TVY17962.1               RDPPSEALLELEKCAPDVVKSDFLKHLGRDFVESMGKQRKYTGSRLLDLLRALRNKKNHY
KAI6247011.1             RDPPSKALQELEGYAQQIFGNDFLKVLGKDFVESLGKQRKYTGTRLLDLLRALRNKKNHY
BLGH_06959|CSEP0064      FSSVGSGNKCTFVEG---------------------------------------------
BLGH_07101|CSEP0264      VYTFGDGGNCAHVQD---------------------------------------------
QSI99326.1               FGTAGGVYKCTLVLRD--------------------------------------------
                                                                                     

KAG4417333.1             TGGSFSGTGYLNAVTGGAAKGCIISAGTWYASGTCATITAT-ASGSGFTLKSSKGNCGIV
CZT41102.1               TGGSFSGNGYLNAVTSGAAKGCIISAGTWYASGTCATITAT-PSGSGFTLKSSKGNCGIV
XP_008082600.1           TGAPYAGKGFLQATTGGAQKGCLISAGTWYTTGTCATYTAT-ASGTGFTLTSSKGPCGIV
AAURAT_010638-RA         ------------------------------------------------------------
AAUREL_011122-RA         ------------------------------------------------------------
CZR60563.1               ------------------------------------------------------------
TVY19756.1               ------------------------------------------------------------
XP_024547918.1           GTGSFSGSGYLEAYVGSTNTGCLISAGTWYTSGTCATYTAT-ASGTGFTLKSSKGTCGIS
APA08241.1               GTGSFSGSGYLQAYAGGSNNGCLISAGTWYTTGTCATYTAT-PSGSGFTLKSSKGACGIS
QKI31125.1               TGTPFKGRGNLIVSSMGGRRGCIISRGKWFASGTCATFKAKKATDDTFTLQSSKGICAFE
AAURAT_011677-RA         ------------------------------------------------------------
AAURAT_005358-RA         ------------------------------------------------------------
AAUREL_004672-RA         ------------------------------------------------------------
TVY15860.1               ------------------------------------------------------------
XP_024548315.1           S-----------------------------------------------------------
AAUREL_003350-RA         ------------------------------------------------------------
XP_031871135.1           ------------------------------------------------------------
KOC18591.1               ------------------------------------------------------------
CAG8954381.1             ------------------------------------------------------------
TVY54749.1               ------------------------------------------------------------
AAURAT_002659-RB         EDMSDKLKKDVGPLPDGYLSFWTRRFPNLLISCWNVVFDVQWDDTDRFREYYLPAGL---
EPQ62807.1               EDLSEKLKKEIGPLPEGYLSYWSRRFPQLLVICWSVIYDLHWDEIDRFKDYYEPVGIER-
TVY17962.1               EDMSDKLKKEVGPLPEGYLSFWTHRFPNLLISCWNLVYFLEWDETDRFREYYTPVGL---
KAI6247011.1             EDLSEKLKKELGPFPDGYLSYWTQRFPQLLIACWTIVYDLEWNKLDRFGDYYKAITD---
BLGH_06959|CSEP0064      ------------------------------------------------------------
BLGH_07101|CSEP0264      ------------------------------------------------------------
QSI99326.1               ------------------------------------------------------------
                                                                                     

KAG4417333.1             SSTFTCA-SGVTATVFTASGGKLAYNGATTFYAASVPAGSTQQAVYTNSKAVSVTFQWAS
CZT41102.1               SSSLTCA-SGVTATVFTSSGGKLAYNGATTFYAAAVPSGSAQQTVFTTSKAVSVSFQWAS
XP_008082600.1           ADAFTCA-AGTTPGVFTSVNGLLAYGSSSDFYAAAVPSGSVQQKVFTTSNAVQVTFKWQS
AAURAT_010638-RA         ------------------------------------------------------------
AAUREL_011122-RA         ------------------------------------------------------------
CZR60563.1               ------------------------------------------------------------
TVY19756.1               ------------------------------------------------------------
XP_024547918.1           SGTFSCG-SGVS-TVFGSSGGYLTYSGSSTFYATAVPSGSTQATVYTSSQSVSVKFAWTS
APA08241.1               GSTFSCG-SGVSSTVFGSSGGYLTYGGSSTFYATSTPSGSTQATVYTSSQSVSVQFAWQS
QKI31125.1               GDAFSCGPHVTAPEEFSVQDGKLSYRGNTTFFADKAPKGRTQSTIFASQDEHLIDLAITW
AAURAT_011677-RA         ------------------------------------------------------------
AAURAT_005358-RA         ------------------------------------------------------------
AAUREL_004672-RA         ------------------------------------------------------------
TVY15860.1               ------------------------------------------------------------
XP_024548315.1           ------------------------------------------------------------
AAUREL_003350-RA         ------------------------------------------------------------
XP_031871135.1           ------------------------------------------------------------
KOC18591.1               ------------------------------------------------------------
CAG8954381.1             ------------------------------------------------------------
TVY54749.1               ------------------------------------------------------------
AAURAT_002659-RB         ------------------------------------------------------------
EPQ62807.1               ------------------------------------------------------------
TVY17962.1               ------------------------------------------------------------
KAI6247011.1             ------------------------------------------------------------
BLGH_06959|CSEP0064      ------------------------------------------------------------
BLGH_07101|CSEP0264      ------------------------------------------------------------
QSI99326.1               ------------------------------------------------------------
                                                                                     

KAG4417333.1             A---
CZT41102.1               S---
XP_008082600.1           V---
AAURAT_010638-RA         ----
AAUREL_011122-RA         ----
CZR60563.1               ----
TVY19756.1               ----
XP_024547918.1           V---
APA08241.1               K---
QKI31125.1               KERR
AAURAT_011677-RA         ----
AAURAT_005358-RA         ----
AAUREL_004672-RA         ----
TVY15860.1               ----
XP_024548315.1           ----
AAUREL_003350-RA         ----
XP_031871135.1           ----
KOC18591.1               ----
CAG8954381.1             ----
TVY54749.1               ----
AAURAT_002659-RB         ----
EPQ62807.1               ----
TVY17962.1               ----
KAI6247011.1             ----
BLGH_06959|CSEP0064      ----
BLGH_07101|CSEP0264      ----
QSI99326.1               ----
                             
```
